# Alternative oxidase in trypanosomatids

**DOI:** 10.64898/2026.09.27.754813

**Authors:** Kristína Záhonová, Ondřej Gahura, Katarína Benediková, Natália Trusina, Elora Kalita, Ľubomíra Chmelová, Ingrid Škodová-Sveráková, Alena Zíková, Vyacheslav Yurchenko

## Abstract

**Background:** Alternative oxidase (AOX) is a mitochondrial terminal oxidase that provides an alternative route for electron transfer, contributing to respiratory flexibility and redox homeostasis under stress conditions. In trypanosomatids, AOX displays a highly uneven distribution associated with extensive diversification of mitochondrial electron transport chains (ETCs). In addition to canonical AOX, many trypanosomatids encode an enigmatic AOX-like protein (AOX-L), whose evolutionary origin and functional significance remain unresolved.

**Results:** Here, we investigated the evolutionary distribution, phylogenetic relationships, structural conservation, and functional divergence of AOX and AOX-L across euglenozoans. Comparative genomic analyses revealed a patchy distribution of both proteins among kinetoplastids, with multiple independent losses during evolution. Phylogenetic analyses demonstrated that AOX and AOX-L represent distinct evolutionary lineages, indicating independent origins rather than duplication-derived divergence. While AOX showed a conserved eukaryotic origin, AOX-L occupied a separate phylogenetic position and lacked key residues required for ubiquinol oxidation. Structural modelling revealed that AOX-L retained the characteristic AOX fold, predicted membrane association, and dimeric organization, but lacked the catalytic architecture necessary for enzymatic activity. Transcriptomic and biochemical analyses of four AOX-containing trypanosomatid species showed that AOX expression and activity correlated with mitochondrial ETC organization. Species lacking cytochrome-dependent complexes III and IV displayed substantially higher AOX expression and enzymatic activity, consistent with AOX functioning as the primary terminal oxidase in these lineages. Conversely, species retaining a canonical ETC exhibited lower AOX activity, suggesting a role in metabolic flexibility and redox regulation.

**Conclusions:** Our study provides a comprehensive evolutionary and functional framework for alternative oxidases in trypanosomatids. We demonstrate that AOX and AOX-L are evolutionarily distinct proteins with different predicted functions: AOX maintains respiratory electron flow according to lineage-specific mitochondrial requirements, whereas AOX-L represents a structurally conserved but catalytically inactive protein family that may have acquired an alternative regulatory role. These findings highlight how mitochondrial respiratory components diversify during eukaryotic evolution and provide a basis for future investigations into the biological function of AOX-L.

## Supplementary material for "Alternative oxidase in trypanosomatids": Data S1

```
(TAO__Phytomonas_sp_EM1__CCW64611:0.0000023882,(((TAO__Phytomonas_sp_Hart1__CCW66728:0.0253920731,(TAO__Phytomonas_sp_Hart1__CCW66729:0.0432500832,((((TAO__Angomonas_deanei__CAD2214746:0.0000023184,TAO__Angomonas_deanei__CAD2214068:0.0000025129)100:0.3047752792,(((((((((TAO__Diplonema_papillatum__Dpap-TRINITY_DN39793_c0_g8389_i5:0.1326908086,TAO__Diplonema_papillatum__Dpap-TRINITY_DN12048_c0_g3740_i3:0.0631630435)100:0.2829377891,((((TAO__Diplonema_ambulator__TRINITY_DN34521_c0_g1_i1:0.1242717566,TAO__Diplonema_ambulator__TRINITY_DN61000_c0_g1_i1:0.0991192209)100:0.1108077031,TAO__Diplonema_japonicum__TRINITY_DN11060_c4_g4_i2:0.1028599985)48:0.0150251102,((TAO__Flectonema_neradi__TRINITY_DN2286_c0_g1_i1:0.1235861732,TAO__Flectonema_neradi__TRINITY_DN65117_c0_g1_i1:0.1519962758)99:0.0493254205,TAO__Flectonema_neradi__TRINITY_DN59589_c0_g1_i1:0.1993970493)100:0.3214635956)92:0.0746571419,TAO__Lacrimia_lanifica__TRINITY_DN12542_c4_g1_i1:0.1741484472)97:0.0528351153)96:0.0873060213,TAO__Rhynchopus_euleeides__TRINITY_DN101199_c0_g1_i1:0.1286996351)100:0.3314566074,(TAO__Rhynchopus_humris__TRINITY_DN51598_c0_g1_i1:0.0989822884,TAO__Sulcionema_specki__TRINITY_DN26672_c0_g1_i1:0.0000029713)100:0.2172270509)99:0.1709766778,((((TAO__Euglena_gracilis__GDJR01007567_MTOX3:0.1479107983,TAO__Euglena_longa__Contig55272_MTOX:0.0225952234)85:0.0082850169,TAO__Euglena_longa__Contig58102_MTOX3:0.0277120764)100:0.3220229426,((TAO__Euglena_gracilis__GDJR01047662_MTOX1:0.0670954244,TAO__Euglena_longa__Contig44534_MTOX1:0.0652839529)100:0.0882042701,((TAO__Euglena_gracilis__GDJR01085990_MTOX2:0.0927218960,TAO_Euglena_gracilis__GEFR01029334_MTOX:0.0254137560)81:0.0225962948,TAO__Euglena_longa__Contig48458_MTOX2:0.0277416349)99:0.1187392162)100:0.2033749553)100:0.1828307311,((((((280463_Ehuxleyi@EOD25295.1|:0.1224009480,hapIMANT_MMETSP1474_Transcript_8088-m.9699_Haptophyta_Prymnesiales:0.1638114432)100:0.0528771465,hapCALCl_MMETSP1334_Transcript_56272-m.85108_Haptophyta_Coccolithales:0.0920484801)100:0.5651375041,hapSCYPH_MMETSP1333_Transcript_10377-m.10960_Haptophyta_Coccosphaerales:0.3582373133)100:0.1935195403,((((((((KAH8086084.1_hypothetical_protein_JL720_7284_Aureococcus_anophagefferens:0.0000027760,KAH8052311.1_hypothetical_protein_JL721_10951_Aureococcus_anophagefferens:0.0848659627)100:0.0071099189,XP_009032991.1_hypothetical_protein_AURANDRAFT_70672_Aureococcus_anophagefferens:0.0000023749)100:0.0072047906,KAH8053921.1_hypothetical_protein_JL721_10642_Aureococcus_anophagefferens:0.0473419455)99:0.0032069258,KAH8043598.1_hypothetical_protein_JL722_15110_Aureococcus_anophagefferens:0.0658156179)100:0.2593509135,(KAJ1453633.1_alternative_oxidase-domain-containing_protein_Pelagophyceae_sp._CCMP2097:0.3796607539,CAH0374839.1_unnamed_protein_product_Pelagomonas_calceolata:0.1993452330)100:0.0445353975)99:0.1132830340,(strAUREl_MMETSP0891_Transcript_1238-m.1293_Stramenopila_Pelagophyceae:0.4428263593,strCHRRH_MMETSP1164_Gene.67680-Transcript_22210_Stramenopila_Pelagophyceae:0.1402514615)100:0.3252689162)100:0.1511051283,((strDITYL_MMETSP1063_Transcript_24856-m.24860_Stramenopila_Bacillariophyta:0.3143920602,(strPHEOM_MMETSP1163_Transcript_26738-m.60542_Stramenopila_Pinguiophyceae:0.2741580781,strPINGU_MMETSP1160_Transcript_16622-m.46097_Stramenopila_Pinguiophyceae:0.1253614818)84:0.0694845297)94:0.0673391246,strPTERd_MMETSP0102_Transcript_2833-m.2786_Stramenopila_Dictyochophyceae:0.7274902766)99:0.0862964443)99:0.0898544296,strRHIZC_MMETSP1173_Gene.61882-Transcript_31308_Stramenopila_Dictyochophyceae:0.3036603901)100:0.1648913153)77:0.0913241010,(((((1460289_Csp@KOO23867.1|:0.0000022031,1460289_Csp@KOO24607.1|:0.8524616761)100:0.2584585795,((280463_Ehuxleyi@EOD38246.1|:0.0000010000,280463_Ehuxleyi@EOD22415.1|:0.0000010000)100:0.2169614758,hapISOCHg_MMETSP0595_Transcript_6849-m.13855_Haptophyta_Isochrysidales:0.1724547288)100:0.0820302122)99:0.0811984955,((KAG8465884.1_hypothetical_protein_KFE25_005454_Diacronema_lutheri:0.0763918363,KAJ1641422.1_alternative_oxidase-domain-containing_protein_Pavlovales_sp._CCMP2436:0.0581674845)100:0.1610560763,hapEXANg_MMETSP1464_Transcript_11313-m.28316_Haptophyta_Pavlovales:0.1800233680)100:0.0920447385)100:0.1579107466,(((KAJ1433310.1_alternative_oxidase-domain-containing_protein_Ochromonadaceae_sp._CCMP2298:0.3937197797,strOCHRO_MMETSP0005_Transcript_20231-m.23951_Stramenopila_Chrysophyceae:0.1545421967)100:0.1285291413,(((strDINOB_MMETSP0812_Transcript_11676-m.11236_Stramenopila_Chrysophyceae:0.1387458065,(strOCHRO_MMETSP1105_Transcript_1682-m.1291_Stramenopila_Chrysophyceae:0.0257927281,strOCHRO_MMETSP1105_Transcript_1684-m.1295_Stramenopila_Chrysophyceae:0.1803439961)100:0.2051734832)100:0.1396261303,strDINOB_MMETSP0812_Transcript_12031-m.11564_Stramenopila_Chrysophyceae:0.1357175077)100:0.1772674419,strPARAb_MMETSP1103_Transcript_25458-m.26575_Stramenopila_Chrysophyceae:0.3476584200)41:0.0686614135)39:0.0672329638,strMALLO_MMETSP1167_Transcript_22682-m.16453_Stramenopila_Synurophyceae:0.3471803318)100:0.1211780200)20:0.0626181319,((((((CAI3976156.1_unnamed_protein_product_Cladocopium_goreaui:0.0000010000,CAI3976748.1_unnamed_protein_product_Cladocopium_goreaui:0.0000010000)99:0.0046213823,CAI4005235.1_unnamed_protein_product_Cladocopium_goreaui:0.0020947602)100:0.1880836063,dinKARL_MMETSP1017_Transcript_38280-m.38720_Dinophyta_Gymnodiniales:0.3085399933)66:0.0392562520,(dinDURIZ_MMETSP0116_Gene.134478-Transcript_67255_Dinophyta_Peridiniales:0.2001856579,((dinDURIZ_MMETSP0117_Gene.11746-Transcript_9036_Dinophyta_Peridiniales:0.2282859280,dinKRYPf_MMETSP0120_Transcript_114110-m.229327_Dinophyta_Peridiniales:0.3035203318)100:0.0597818496,dinKRYPf_MMETSP0119_Gene.3543-Transcript_1854_Dinophyta_Peridiniales:0.0900631507)100:0.0694962009)100:0.0658350976)66:0.0682751764,(CAE8620385.1_unnamed_protein_product_Polarella_glacialis:0.0602466494,(CAE8743328.1_unnamed_protein_product_partial_Polarella_glacialis:0.0000027627,CAE8606408.1_unnamed_protein_product_partial_Polarella_glacialis:0.1485137813)100:0.1351583090)100:0.0518034688)100:0.0505374904,dinOXYma_MMETSP1425_Transcript_12100-m.19675_Dinophyta_Oxyrrhinales:0.2649527662)100:0.1902985561)97:0.0813776505)100:0.3063027639,(((CAD7941971.1_unnamed_protein_product_Amoebophrya_sp._A120:0.3360667422,dinNOCTs_MMETSP0253_Transcript_60461-m.109404_Dinophyta_Noctilucales:0.4346305543)100:0.1324637337,CAD7955385.1_unnamed_protein_product_Amoebophrya_sp._A25:0.3495364166)100:0.1676218881,(((chlaAMORC_MMETSP0042_Transcript_10953-m.12025_Rhizaria_Chlorarachniophyceae:0.1783443367,chlaLOTgZ_MMETSP0041_Transcript_17478-m.22500_Rhizaria_Chlorarachniophyceae:0.2744014999)81:0.0505740701,((chlaAMORC_MMETSP0042_Transcript_29623-m.33038_Rhizaria_Chlorarachniophyceae:0.1074850073,(chlaBIGna_JGI_V11_50581_Rhizaria_Chlorarachniophyceae:0.1824055214,chlaLOTgZ_MMETSP0111_Transcript_25198-m.32681_Rhizaria_Chlorarachniophyceae:0.2070209767)100:0.0588539986)96:0.0709805395,chlaPARTg_MMETSP1318_Transcript_23281-m.28324_Rhizaria_Chlorarachniophyceae:0.2094038091)91:0.0752851166)72:0.0754699161,chlaBIGna_JGI_V11_81505_Rhizaria_Chlorarachniophyceae:0.2567551299)99:0.1799464766)99:0.1981689251)100:0.2427812823)100:0.1745175929)91:0.0383945587,(TAO__Artemidia_motanka__TRINITY_DN16161_c1_g1_i4:0.1505411898,TAO__Namystynia_karyoxenos__TRINITY_DN42610_c0_g1_i2:0.2242396283)100:0.2962468486)100:0.3968884141,(((hapCALCl_MMETSP1334_Transcript_60163-m.90726_Haptophyta_Coccolithales:0.1976266335,hapIMANT_MMETSP1474_Transcript_22891-m.27965_Haptophyta_Prymnesiales:0.2874741465)100:0.1963791180,hapPLEUc_MMETSP1136_Transcript_54162-m.76831_Haptophyta_Coccolithales:0.1223073862)100:0.6082609596,hapPRYMp_MMETSP0815_Transcript_11868-m.19954_Haptophyta_Prymnesiales:0.2718661575)100:0.3818269808)100:1.0209393310,((((TAO__Euglena_gracilis__GDJR01044036_PTOX2:0.6189559979,TAO__Eutreptiella_gymnastica__Transcript_25526_PTOX:0.5486034234)99:0.4257056491,(((72520_Ngaditana@EWM30635.1|:0.0000025651,TFJ87469.1_hypothetical_protein_NSK_000822_Nannochloropsis_salina_CCMP1776:0.0132907706)100:0.5186843718,strSYNCR_MMETSP1452_Transcript_20205-m.50322_Stramenopila_Synchromophyceae:0.4722912358)59:0.0800960937,((2880_Esiliculosus@CBJ27424.1|:0.0050264272,CAB1117426.1_unnamed_protein_product_Ectocarpus_sp._CCAP_1310/34:0.0082406299)100:0.3568562509,KAG5184451.1_alternative_oxidase_Tribonema_minus:0.4103958899)100:0.2212130932)88:0.1352132978)82:0.1179565954,((1890364_Pfungivorum@PRP89567.1|:0.4777430674,(1257118_Acastellanii@ELR15235.1|:0.0000021849,1257118_Acastellanii@ELR23175.1|:0.0000024676)100:0.2575615329)100:0.0868393237,amoSTYGA_MMETSP0447_Transcript_44381-m.76478_Amoebozoa_Discosea:0.8942556319)98:0.1980338426)68:0.0903272641,((((((((((((((((((((((((((((TAO_Euglena_gracilis__GEFR01002890_PTOX1:0.2951780994,TAO__Eutreptiella_gymnastica__Transcript_18229_PTOX:0.1753379315)100:0.1601587189,(dinALEXt_MMETSP0384_Gene.6340-Transcript_3976_Dinophyta_Gonyaulacales:0.0891184678,dinDYNac_CAMPEP_0179293410_Dinophyta_Dinophysiales:0.2930137904)100:0.1511212799)100:0.4227352738,((redCHONc_XP_005712073_Rhodophyta:0.2489564657,redCHONc_XP_005712075_Rhodophyta:0.2091794341)100:0.8453230364,(redCOMPS_MMETSP0312_Transcript_6098-m.7534_Rhodophyta_Compsopogonophyceae:0.4237284772,redMADAe_MMETSP1450_Gene.74747-Transcript_43690_Rhodophyta_Compsopogonophyceae:0.6362661156)67:0.1594855256)95:0.1807272982)86:0.0541127728,grnPYRpZ_MMETSP0059_Transcript_16086-m.20792_Chlorophyta_Pyramimonadales:1.0318842537)46:0.1038763158,(hapEXANg_MMETSP1464_Transcript_19562-m.48089_Haptophyta_Pavlovales:0.9109832659,redPORae_MMETSP0313_Transcript_6895-m.8178_Rhodophyta_Bangiophyceae:0.9693939417)47:0.1284023006)44:0.0715270972,((grnPYRpZ_MMETSP0059_Transcript_39038-m.48989_Chlorophyta_Pyramimonadales:0.4439733648,grnTETRa_MMETSP0804_Transcript_10985-m.21022_Chlorophyta_Chlorodendrophyceae:0.2839163697)100:0.4451790689,(((((hapCALCl_MMETSP1334_Transcript_45626-m.70558_Haptophyta_Coccolithales:0.2379281031,hapPLEUc_MMETSP1138_Gene.41476-Transcript_30704_Haptophyta_Coccolithales:0.1783058578)98:0.0685881858,(((((hapIMANT_MMETSP1474_Transcript_20743-m.25332_Haptophyta_Prymnesiales:0.1236005536,(hapISOCHg_MMETSP0595_Transcript_18076-m.36226_Haptophyta_Isochrysidales:0.1418158875,haptEMILh_XP_005787845_Haptophyta:0.1032590310)99:0.0601922365)93:0.0670350062,strPELAG_MMETSP0889_Transcript_12193-m.26265_Stramenopila_Pelagophyceae:0.1515687698)27:0.0183985885,strTHNEn_MMETSP0156_Transcript_5034-m.5178_Stramenopila_Bacillariophyta:0.4011833015)28:0.0422908111,strEXTUs_MMETSP0696_Transcript_21791-m.32352_Stramenopila_Bacillariophyta:0.4726841394)93:0.0481352209,strCHRRH_MMETSP1164_Gene.10196-Transcript_3483_Stramenopila_Pelagophyceae:0.1803528468)84:0.0618450207)85:0.0375101927,strAUREl_MMETSP0891_Transcript_17888-m.19126_Stramenopila_Pelagophyceae:0.3662353880)97:0.1012524335,(strDINOB_MMETSP0019_Transcript_32125-m.32722_Stramenopila_Chrysophyceae:1.2448299430,strOCHRO_MMETSP1105_Transcript_20589-m.16365_Stramenopila_Chrysophyceae:0.2486148950)93:0.1581171760)100:0.3405784731,((redCYANm_XP_005536397_Rhodophyta:0.9472550078,redCYANm_XP_005536398_Rhodophyta:0.4782835171)100:0.1941792983,redRHOSO_MMETSP0011_Transcript_28788-m.76336_Rhodophyta_Stylonematophyceae:0.4900864363)100:0.1822521242)69:0.0449238459)98:0.0749264169)38:0.0813140794,glauGLOEw_MMETSP0308_Transcript_31619-m.32940_Glaucocystophyta:0.5465484280)44:0.0647721981,redGALDs_XP_005704943_Rhodophyta:1.0348692825)56:0.1126404215,((((Chlamydomonas_reinhardtii_XP_001692600.1:0.1394428650,Gonium_pectorale_KXZ53636.1:0.0692762286)100:0.0845783028,grnVOLVc_XP_002950383_Chlorophyta_Chlamydomonadales:0.0238072346)100:0.1285650723,(Raphidocelis_subcapitata_GBF99932.1:0.3265135504,((grnCHLAl_MMETSP1391_Gene.56058-Transcript_32956_Chlorophyta_Chlorophyceae:0.0133938645,(grnPOLYZ_MMETSP0052_Gene.39612-Transcript_31591_Chlorophyta_Chlorophyceae:0.4664125124,grnVOLVc_XP_002946776_Chlorophyta_Chlamydomonadales:0.3022773069)100:0.4538529444)65:0.1785491210,grnCHLAl_MMETSP1391_Gene.56063-Transcript_32957_Chlorophyta_Chlorophyceae:0.0525774340)65:0.1900796280)61:0.0284196810)63:0.1157073179,(Dunaliella_salina_AFR58666.1:0.0498925953,Dunaliella_salina_AFR58668.1:0.0751377808)100:0.2480223271)65:0.2264005225)36:0.0413164778,((((((((Chlamydomonas_eustigma_GAX73707.1:0.3119300167,((((dinDYNac_CAMPEP_0179312104_Dinophyta_Dinophysiales:0.3055412701,dinKARZ_MMETSP0649_Gene.60098-Transcript_51563_Dinophyta_Gymnodiniales:0.1479895623)100:0.2090535975,(strAUREa_MMETSP0915_Gene.26744-Transcript_11301_Stramenopila_Pelagophyceae:0.3096834455,(strCHRRH_MMETSP1164_Gene.54200-Transcript_17475_Stramenopila_Pelagophyceae:0.1934930914,strCHRRH_MMETSP1166_Transcript_26709-m.64124_Stramenopila_Pelagophyceae:0.2277571529)100:0.2262481201)100:0.1310935206)99:0.0850119093,haptPRYMp_CAMPEP_0191232478_Haptophyta:0.2756849445)99:0.0298373793,hapPLEUc_MMETSP1138_Gene.30303-Transcript_22371_Haptophyta_Coccolithales:0.2828048824)99:0.0780506567)98:0.0961367792,(((((grnBATHp_Bathy16g00610_Chlorophyta_Mamiellophyceae:0.6190451049,grnOSTRm_MMETSP0930_Transcript_7556-m.11460_Chlorophyta_Mamiellophyceae:0.3148951407)98:0.0648496535,((grnMICRZ_MMETSP1327_Transcript_11315-m.27692_Chlorophyta_Mamiellophyceae:0.1497991398,grnMICRZ_MMETSP1401_Transcript_5628-m.19028_Chlorophyta_Mamiellophyceae:0.1792890119)100:0.2037361272,(grnMICRZ_MMETSP1402_Transcript_2975-m.7207_Chlorophyta_Mamiellophyceae:0.1120649382,(grnMICRZ_MMETSP1403_Transcript_2776-m.8754_Chlorophyta_Mamiellophyceae:0.0402320771,grnMICRZ_MMETSP1404_Transcript_10006-m.29757_Chlorophyta_Mamiellophyceae:0.0212866684)100:0.1557289817)100:0.0688278492)100:0.1693707806)98:0.0801871401,grnPYRpZ_MMETSP0059_Transcript_46982-m.58381_Chlorophyta_Pyramimonadales:0.3756885273)99:0.1480725265,hapPHEOC_MMETSP1444_Gene.46352-Transcript_29576_Haptophyta_Phaeocystales:0.7020475250)98:0.0829024981,(((strDINOB_MMETSP0812_Transcript_14276-m.13669_Stramenopila_Chrysophyceae:0.1512193313,strOCHRO_MMETSP1105_Transcript_5758-m.4574_Stramenopila_Chrysophyceae:0.2873914843)100:0.0675828829,strOCHRO_MMETSP0004_Transcript_21512-m.24816_Stramenopila_Chrysophyceae:0.1332299536)100:0.1664262860,strMALLO_MMETSP1167_Transcript_18747-m.13573_Stramenopila_Synurophyceae:0.2564764172)100:0.1254027086)87:0.0571954110)74:0.0749910781,(strPHEOM_MMETSP1163_Transcript_20141-m.43994_Stramenopila_Pinguiophyceae:0.1049448071,strPINGU_MMETSP1160_Transcript_2078-m.6733_Stramenopila_Pinguiophyceae:0.2141102029)100:0.1689104163)72:0.0349383245,(((chlaBIGna_JGI_V11_47352_Rhizaria_Chlorarachniophyceae:0.1321896102,chlaLOTgZ_MMETSP0041_Transcript_32648-m.42224_Rhizaria_Chlorarachniophyceae:0.1712079387)100:0.1158228078,(grnTETRa_MMETSP0804_Transcript_21450-m.40177_Chlorophyta_Chlorodendrophyceae:0.1958207569,grnTETRs_MMETSP0818_Transcript_32546-m.58179_Chlorophyta_Chlorodendrophyceae:0.1777860179)100:0.5247582415)99:0.1082217867,(strBOLIp_MMETSP1319_Transcript_25648-m.36154_Stramenopila_Bolidophyceae:0.6453570163,(((strDETON_MMETSP1058_Transcript_9695-m.14644_Stramenopila_Bacillariophyta:0.1219790212,strTHAps_Thaps3a_25462_Stramenopila_Bacillariophyta_COS:0.0556790316)100:0.2287138214,((strFRAGk_MMETSP0906_Transcript_17950-m.12564_Stramenopila_Bacillariophyta:0.2296330240,strSTAUR_MMETSP1361_Transcript_22641-m.27626_Stramenopila_Bacillariophyta:0.1948340661)100:0.1782335084,strODONa_MMETSP0015_Gene.43329-Transcript_21236_Stramenopila_Bacillariophyceae:0.1276646211)100:0.0548183476)100:0.1104216131,strNITZs_MMETSP0014_Gene.50872-Transcript_31532_Stramenopila_Bacillariophyceae:0.4869760160)100:0.3295098808)94:0.0896575198)88:0.0350270225)99:0.0987225761,(((Klebsormidium_nitens_GAQ78184.1:0.1729333158,(kytPHYSp_XP_001777033_Viridiplantae_Streptophyta:0.1291455911,kytSELAm_XP_002973024_Viridiplantae_Streptophyta:0.2068090551)99:0.1099472118)100:0.1484952646,(((crypCHROO_MMETSP0047_Transcript_66155-m.109735_Cryptophyta_Pyrenomonadales:0.1487393141,(crypGUIth_MMETSP0046_Gene.8355-Transcript_3505_Cryptophyta_Pyrenomonadales:0.1332488472,crypRHODl_MMETSP0484_Gene.39599-Transcript_24832_Cryptophyta_Pyrenomonadales:0.2530229003)100:0.0926955098)100:0.2678526917,strECTsi_ES0003G01770_Stramenopila_Phaeophyceae:0.6063556838)93:0.0764096151,(strCHATs_MMETSP0948_Transcript_25090-m.22083_Stramenopila_Raphidophyceae:0.3516636816,strSYNCR_MMETSP1452_Transcript_4052-m.10048_Stramenopila_Synchromophyceae:0.8677357165)92:0.0760519398)93:0.0616878018)98:0.0910058672,(apiVITbr_Vbra_14000.t1-p1_Apicomplexa:0.1895568804,apiVITbr_Vbra_14217.t1-p1_Apicomplexa:0.0996513803)100:0.3284060985)92:0.1290325977)83:0.0228850663,grnTETRa_MMETSP0804_Transcript_139-m.361_Chlorophyta_Chlorodendrophyceae:0.7242273047)88:0.0482470883,grnPICCL_MMETSP1330_Transcript_1454-m.3364_Chlorophyta_Trebouxiophyceae:0.5857663034)84:0.1081122105,(apiCHROv_Cvel_13636.t1-p1_Apicomplexa:0.4150055818,apiCHROv_Cvel_25704.t1-p1_Apicomplexa:0.4445829113)100:0.3730819461)58:0.0573557293)70:0.1504375489,(((((dinALEXt_MMETSP0382_Gene.14965-Transcript_7601_Dinophyta_Gonyaulacales:0.1913056291,dinLINGp_CAMPEP_0190052922:0.3862554554)99:0.0769620905,dinNOCTs_MMETSP0253_Transcript_58889-m.106740_Dinophyta_Noctilucales:0.4896338184)99:0.0629217788,dinGYMNc_MMETSP0784_Gene.22514-Transcript_12092_Dinophyta_Gymnodiniales:0.1720139939)99:0.1438221578,dinKRYPf_MMETSP0120_Transcript_25553-m.51159_Dinophyta_Peridiniales:0.3185446216)98:0.1231288575,dinDURIb_CAMPEP_0199928928:0.1480409809)100:0.5358981597)100:0.4139772496,crypCHROO_MMETSP0047_Transcript_11731-m.19334_Cryptophyta_Pyrenomonadales:1.8797586265)39:0.3302197602,((((((grnBATHp_Bathy13g01840_Chlorophyta_Mamiellophyceae:0.5780594901,(grnMICRZ_MMETSP1327_Transcript_11897-m.29280_Chlorophyta_Mamiellophyceae:0.1684892391,(grnMICRZ_MMETSP1401_Transcript_1177-m.3975_Chlorophyta_Mamiellophyceae:0.1189194656,grnMICpu_1152_wlab.210149.1_Chlorophyta_Mamelliophyceae:0.3800593386)96:0.1294720475)97:0.2721677009)99:0.1182802469,grnOSTRm_MMETSP0938_Gene.12006-Transcript_5069_Chlorophyta_Mamiellophyceae:0.4585570287)100:0.2849677920,grnPICCY_MMETSP0807_Transcript_7364-m.32407_Chlorophyta_prasinophyte_CL_VII:0.3587123406)97:0.1377596877,grnNEPHp_MMETSP0034_Transcript_11710-m.27171_Chlorophyta_Nephroselmidophyceae:0.6707116273)93:0.1050099337,(((kytAMBOt_ERM96920_Viridiplantae_Streptophyta:0.1173192184,kytORYZs_NP_001054199_Viridiplantae_Streptophyta:0.3489977044)100:0.0617281956,((kytPHYSp_XP_001766430_Viridiplantae_Streptophyta:0.0906153696,kytPHYSp_XP_001774094_Viridiplantae_Streptophyta:0.0465500104)100:0.2037340027,kytSELAm_XP_002980057_Viridiplantae_Streptophyta:0.1626389076)100:0.1502743335)75:0.0467125686,((kytARABt_Q56X52_Viridiplantae_Streptophyta:0.1245691386,kytGLYCm_GLYMA09G01130_Viridiplantae_Streptophyta:0.2130366455)100:0.0531940335,kytSOlyc_Solyc11g011990.1.1_Viridiplantae_Streptophyta:0.0678520738)100:0.0669167108)100:0.3567424470)97:0.1392737088,grnPRASc_MMETSP0941_Gene.14464-Transcript_5625_Chlorophyta_Prasinococcales:0.5350361887)46:0.1189697848)39:0.1547021954,((((strDINOB_MMETSP0019_Transcript_20540-m.20891_Stramenopila_Chrysophyceae:0.6372902997,strNANNg_EWM22362_Stramenopila_Eustigmatophyceae:0.7165530718)93:0.2749271028,strRHIZC_MMETSP1173_Gene.35700-Transcript_17933_Stramenopila_Dictyochophyceae:1.4426468331)31:0.0528099959,strVAUCl_MMETSP0946_Transcript_14210-m.13258_Stramenopila_Xanthophyceae:0.6523492700)52:0.1727095008,((strDITYL_MMETSP1012_Transcript_43663-m.43865_Stramenopila_Bacillariophyta:0.4623042198,(strEXTUs_MMETSP0696_Transcript_12962-m.19076_Stramenopila_Bacillariophyta:0.2395409464,(strTHAps_Thaps3a_24800_Stramenopila_Bacillariophyta_COS:0.4622496769,strTHNEn_MMETSP0156_Transcript_13882-m.14595_Stramenopila_Bacillariophyta:0.3214364349)60:0.1505975106)58:0.1099731496)55:0.0373346309,strODONa_MMETSP0015_Gene.123905-Transcript_59410_Stramenopila_Bacillariophyceae:0.2797601232)100:0.3536409480)96:0.1508404483)100:0.6499941555,crypCHROO_MMETSP0047_Transcript_58076-m.96029_Cryptophyta_Pyrenomonadales:0.3074627502)99:0.5725796629,crypRHODl_MMETSP0484_Gene.15146-Transcript_9762_Cryptophyta_Pyrenomonadales:0.4991109150)100:7.6720361010,(((((((((((((((AOX__Crithidia_acanthocephali__AUXI01000055.1:0.0238222311,AOX__Crithidia_expoeki__OESE01000222.1:0.1024208141)100:0.0210908050,AOX__Leptomonas_pyrrhocoris__LpyrH10_06_2140:0.1001197542)100:0.0297822854,AOX__Crithidia_bombi__OESO01000035.1:0.0928751242)39:0.0083000209,AOX__Lotmaria_passim__AHIJ01002418.1:0.0649692333)41:0.0052293220,AOX__Crithidia_thermophila__JASAOP010002802.1:0.0648765628)90:0.0076684123,AOX__Leptomonas_seymouri__Lsey_0050_0200:0.1142998700)55:0.0065751429,AOX__Crithidia_brevicula__JASAOD010002026.1:0.0287543448)91:0.0159533507,AOX__Crithidia_fascilata__CFAC1_280049000:0.3073762776)99:0.0331618296,(AOX__Novymonas_esmeraldas__JAECZO010000006.1:0.0968829913,(((AOX__Porcisia_hertigi__KAG5490594:0.0717360952,AOX__Endotrypanum_monterogeii__EMON_000250500:0.1052944458)97:0.0773698914,((AOX__Leishmania_naiffi__LNCL223_354580:0.0293053279,(AOX__Leishmania_guyanensis__Lguyanensis_M4147_000810100:0.0000021712,AOX__Leishmania_braziliensis__LbrM.35.2.004620:0.0069991688)91:0.0000024987)100:0.0850743543,(AOX__Leishmania_mexicana__LmxM.36.4380:0.0071707135,(AOX__Leishmania_donovni__LdCL_360053100:0.0143589781,(((AOX__Leishmania_tropica__LTRL590_360054800:0.0070740843,AOX__Leishmania_gerbilli__LGELEM452_360053800:0.0070647117)40:0.0000020570,(AOX__Leishmania_major__LmjF.36.4380:0.0000010000,AOX__Leishmania_turanica__LTULEM423_360054200:0.0000010000)48:0.0000010000)65:0.0000026231,AOX__Leishmania_arabica__LARLEM1108_360053900:0.0142991443)100:0.0143465587)99:0.0000027438)100:0.0575569572)100:0.0187222157)96:0.0205641362,(AOX__Leishmania_martiniquensis__LMARLEM2494_360053500:0.1086316572,((AOX__Leishmania_enriettii__LENLEM3045_360053900:0.0453974649,(AOX__Leishmania_sp_Ghana__KAG5489604:0.0141476240,AOX__Leishmania_orientalis__KAG5465021:0.0213631817)100:0.0206892074)98:0.0120983217,AOX__Leishmania_sp_Namibia__KAG5488860:0.0098850912)99:0.0640087731)100:0.0618169775)100:0.0484297265)100:0.0290102054)100:0.1749795063,((AOX__Herpetomonas_muscarum__AUXJ01005593.1:0.2405157525,(AOX__Herpetomonas_samuelpessoai__JASAOC010002092.1:0.1924579978,AOX__Herpetomonas_tarakana__JASAOB010002813.1:0.0569806931)100:0.0633648148)100:0.1077454887,((AOX__Jaenimonas_drosophilae__JASAON010000306.1+JASAON010000416.1:0.8603581045,AOX__Sergeia_podlipaevi__JASANZ010002247.1:0.3823477072)93:0.1056091124,AOX__Angomonas_deanei__CAD2212998:0.3616895259)84:0.0367995983)89:0.0714426120)91:0.1617185751,AOX__Blechomonas_ayalai__Baya_044_0130:0.3167673020)89:0.0984537071,(AOX__Wallacemonas_collosoma__JASANT010000660.1:0.0112796751,AOX__Wallacemonas_rigidus__JASAOL010000602.1:0.0228372242)100:0.5744078760)87:0.2422103177,AOX__Paratrypanosoma_confusum__PCON_0030110:1.1141591683)33:0.1330625107,((((AOX__Trypanosoma_vivax__TvY486_1009580:0.0000026261,AOX__Trypanosoma_vivax__TvY486_1009590:0.0000021514)100:0.3118048579,(AOX__Trypanosoma_congolense__TcIL3000_10_8590:0.2485532935,AOX__Trypanosoma_brucei__Tb927.10.9760:0.2451800187)100:0.1565978624)100:0.2180860900,AOX__Trypanosoma_cruzi__TcYC6_0123540:0.3006574988)90:0.0525847436,AOX__Trypanosoma_theileri__TM35_000081700:0.2394154985)90:0.1602739749)100:0.4520324773,AOX__Bodo_saltans__BSAL_14175:2.6596903423)100:1.9738318960)81:0.2641684341,((1410327_Asubglobosum@GAM20348.1|:0.1758463946,XP_020437889.1_alternative_oxidase_Heterostelium_album_PN500:0.2858983906)100:0.1552964809,(361077_Tlacteum@KYQ96809.1|:0.3244371290,352472_Ddiscoideum@EAL67021.1|:0.3121158764)99:0.1527059309)100:0.5635007314)86:0.1226142471,(72359_Thominis@ELQ74912.1|:1.3705917644,((((461836_Ttrahens@KNC46190.1|:0.9679696136,(((((37360_Pbrassicae@CEP00236.1|:0.5212967590,(448386_Gchorda@PXF48645.1|:0.1645769789,2769_Ccrispus@CDF39189.1|:0.2390785498)100:0.3107175430)100:0.1886513205,((1764295_Cprimus@QDZ24790.1|:0.3258477470,2315210_Hfermentalgiana@GBG23900.1|:0.3844855164)100:0.1508210919,(667725_Sarctica@KNC83551.1|:0.0085845841,(667725_Sarctica@KNC83549.1|:0.0309053608,667725_Sarctica@KNC73620.1|:0.1564881097)100:0.0300884744)100:0.5128053576)99:0.1900461917)99:0.1666641102,2786_Pumbilicalis@OSX69826.1|:0.2568847304)99:0.1050093506,2786_Pumbilicalis@OSX69369.1|:0.9984389299)93:0.1567012100,crypGONIp_MMETSP0107_Gene.30083-Transcript_20766_Cryptophyta_Cryptomonadales:0.6222311197)85:0.0737164413)95:0.1794510140,((1890364_Pfungivorum@PRP89829.1|:1.5166078978,((5762_Ngruberi@EFC48485.1|:0.0948353243,5762_Ngruberi@EFC40174.1|:0.1015024255)100:0.1482728154,(5763_Nfowleri@KAF0972067.1:0.0688350951,51637_Nlovaniensis@PROT_190887_to_191603:0.0348124120)100:0.2081814777)100:0.5861018511)63:0.1797005847,((5762_Ngruberi@EFC36254.1|:0.3388748008,(5763_Nfowleri@KAF0982419.1:0.1327772754,51637_Nlovaniensis@PROT_650002_to_650118_650181_to_650555:0.0657367866)100:0.2347287393)100:1.4295918700,(5763_Nfowleri@KAF0983312.1:0.1992774113,51637_Nlovaniensis@PROT_267650_to_268078_268092_to_268427:0.0579151343)100:2.1305066720)97:0.1006587059)97:0.3301489921)100:0.3689829279,(((((((994334_Jflammicorona@RUP46130.1|:0.3278014138,994334_Jflammicorona@RUP42897.1|:0.1218378207)100:0.4806489823,((((796925_Ccoronatus@KXN71417.1|:0.1374285774,(747089_Rirregularis@POG69501.1|:0.2180307830,44941_Grosea@RIB20522.1|:0.1653932181)96:0.1322213126)96:0.1554124945,(((61395_Lpennispora@ORX66715.1|:0.0878754538,61395_Lpennispora@ORX66745.1|:0.0324600147)99:0.0365310661,KAJ2158975.1_inducible_alternative_oxidase_2_Coemansia_sp._RSA_552:0.0580574680)100:0.3911703950,(215637_Dcristalligena@RKP38252.1|:0.2864532683,215637_Dcristalligena@RKP37499.1|:0.1538570499)100:0.3260818436)92:0.1087045968)96:0.0580235517,((578462_Amacrogynus@KNE64189.1|:0.0071194150,578462_Amacrogynus@KNE60788.1|:0.0074066665)100:0.0949941298,(ORZ39325.1_alternative_oxidase-domain-containing_protein_Catenaria_anguillulae_PL171:0.1260603896,KAI9152515.1_inducible_alternative_oxidase_2_Blastocladiella_emersonii_ATCC_22665:0.1538893966)100:0.0719607829)100:0.2127189294)96:0.0873771194,(1314790_Bmeristosporus@ORX89048.1|:0.1593732048,(1314790_Bmeristosporus@ORX84983.1|:0.1504770313,(1314790_Bmeristosporus@ORX75482.1|:0.0232929060,(1314790_Bmeristosporus@ORX81250.1|:0.0000010000,1314790_Bmeristosporus@ORX90490.1|:0.0000010000)100:0.0266755206)100:0.0657616364)96:0.0485652348)100:0.1075112843)69:0.0344006936)94:0.0761564512,(64571_Ltransversale@ORZ00011.1|:0.4180837849,(KAI9598432.1_alternative_oxidase_superfamily_protein_Syncephalis_fuscata:0.4238669393,KAI8052942.1_alternative_oxidase_superfamily_protein_Syncephalis_plumigaleata:0.2722314089)100:0.1540830885)99:0.0544771213)98:0.1088960856,((1806994_Smicrobalum@TPX38359.1|:0.5787349967,(KAJ1552843.1_Alternative_oxidase_mitochondrial_precursor_partial_Nowakowskiella_sp._JEL0078:0.0086354859,KAJ3128336.1_inducible_alternative_oxidase_2_Nowakowskiella_sp._JEL0407:0.3058282815)100:0.5819986080)98:0.0600033466,1907219_Pcylindrospora@RKP11991.1|:0.5570658095)98:0.0532527652)93:0.0902495559,(684364_Bdendrobatidis@EGF78872.1|:0.2130706269,(KAJ3419947.1_hypothetical_protein_HK105_006307_Polyrhizophydium_stewartii:0.1326392981,KAI8928055.1_alternative_oxidase-domain-containing_protein_Entophlyctis_helioformis:0.2074340552)100:0.0811169284)100:0.1089881559)50:0.0332801751,(988480_Rallomycis@EPZ31057.1|:0.3176034906,KAH7719186.1_Ubiquinol_oxidase_Aphelenchus_avenae:0.5343207920)100:0.1630050915)50:0.0357609236,1344416_Gprolifera@KXS22212.1|:0.5079224765)99:0.1551243179)48:0.0772007932,((((((((((1445552_CPhycosocius@GBF58080.1|:0.1239842907,1978549_Apaucihalophilus@NCSQ01000015.1_30|:0.0486833315)100:0.2745585021,(((MBI1255603.1_oxidase_Hyphomonas_sp.:0.0407780284,MBA4338866.1_oxidase_Hyphomonas_sp.:0.0378179679)100:0.2237480740,MBY0568818.1_alternative_oxidase_Hyphomonadaceae_bacterium:0.2805540582)100:0.0844829097,HBB56117.1_oxidase_Hyphomonadaceae_bacterium:0.3119937468)100:0.0898328672)94:0.1144181295,(((152573_Aamylolytica@SEA22305.1|:0.1025490203,((1628148_Rsalexigens@OEY71146.1|:0.0661148589,1946062_Asp@DIBV01000009.1_63|:0.1367127435)100:0.0665430297,(Gammaproteobacteria_bacterium_HGW-Gammaproteobacteria-15_PKM17587.1:0.0392335510,Rheinheimera_pacifica_WP_092796415.1:0.0049623226)100:0.0479321770)80:0.0535265654)99:0.1951798013,(WP_119701782.1_alternative_oxidase_Pseudomonas_jilinensis:0.1814022085,WP_151704266.1_alternative_oxidase_Nitrincola_alkalilacustris:0.2543329645)100:0.1359091387)100:0.0970322049,(((WP_189447932.1_alternative_oxidase_Lysobacter_xinjiangensis:0.0512719231,WP_187711867.1_alternative_oxidase_Lysobacter_terrestris:0.1164976436)100:0.1220626044,OHE84651.1_MAG_oxidase_Xanthomonadales_bacterium_RIFOXYA1_FULL_69_10:0.0984567423)100:0.1814100177,(WP_158982938.1_alternative_oxidase_Lysobacter_panacisoli:0.0705484637,WP_216957903.1_alternative_oxidase_Lysobacter_sp._MMG2:0.1305120178)100:0.2201633050)100:0.2809476390)78:0.0258969891)78:0.0486212557,((((570952_Fsediminis@ATVH01000016.1_52|:0.4099538445,(1035_Afelis@CEG07034.1|:0.6210734577,363953_Csambhunathii@LIOL01000003.1_182|:0.5983233095)100:0.2362070731)100:0.6491809916,(((((1581680_CMethylopumilus@CEN55130.1|:0.2085933105,((NDB54933.1_oxidase_archaeon:0.0233112546,NDF81071.1_oxidase_Methylophilaceae_bacterium:0.0077191714)100:0.0567169701,NBW52531.1_oxidase_Betaproteobacteria_bacterium:0.0597214986)100:0.1374480159)100:0.2523120357,(754477_Mfrappieri@AFJ02881.1|:0.1247709294,(WP_008290254.1_alternative_oxidase_Methylophaga_thiooxydans:0.1625643974,MCC5795856.1_alternative_oxidase_Methylophaga_sp.:0.1852184001)91:0.0665109809)100:0.1204969376)100:0.1560751518,(1122928_Pyongneupense@KE383957.1_243|:0.3834295219,((1121937_Hsalexigens@AUHJ01000001.1_274|:0.3393413299,292415_Tdenitrificans@AAZ97883.1|:0.6040390557)87:0.0993962069,MBL8417810.1_alternative_oxidase_Dechloromonas_sp.:0.3245592473)60:0.0583483067)82:0.1106201012)53:0.0512875644,(267850_Nlacisaponensis@KDE39915.1|:0.3433432406,(1122209_Malkaliphilum@SFX81130.1|:0.1859204232,Marinospirillum_celere_WP_091965209.1:0.0808587770)100:0.1532403583)68:0.0637591611)97:0.1258950043,((MCH7794174.1_alternative_oxidase_Pseudomonadota_bacterium:0.2079810473,MBS4046079.1_alternative_oxidase_Alphaproteobacteria_bacterium:0.4092586684)11:0.0503428098,WP_167222432.1_alternative_oxidase_Pelagibius_litoralis:0.5478509534)16:0.0811317255)8:0.0342864073)50:0.0200882704,((94_Shumosa@ROP84593.1|:0.2957182354,MBM3598642.1_oxidase_Alphaproteobacteria_bacterium:0.2728497234)80:0.1294585818,(((((((((((((((((450851_Pzucineum@ACG79427.1|:0.0723735823,Phenylobacterium_sp._RIFCSPHIGHO2_01_FULL_69_31_OHB27812.1:0.0827862146)100:0.0408347028,Phenylobacterium_sp._RIFCSPHIGHO2_01_FULL_70_10_OHB38528.1:0.0656754208)100:0.0312420772,1161401_Ecaribicus@ASJA01000006.1_89|:0.2012847823)96:0.0185109017,(((WP_154725596.1_alternative_oxidase_Brevundimonas_mediterranea:0.2111176480,WP_254836618.1_alternative_oxidase_Phenylobacterium_sp._LH3H17:0.1200622867)99:0.0064933554,(WP_056019982.1_MULTISPECIES_alternative_oxidase_unclassified_Phenylobacterium:0.0208225027,WP_183769661.1_alternative_oxidase_Phenylobacterium_haematophilum:0.0215704793)100:0.0430360493)86:0.0080392963,ODT60294.1_MAG_oxidase_Phenylobacterium_sp._SCN_69-14:0.0914121838)86:0.0106435457)84:0.0207902787,WP_111515733.1_alternative_oxidase_Phenylobacterium_deserti:0.1004135373)99:0.0347366668,(((((1234595_Pflava@EMD81621.1|:0.0538229928,(((((392499_Swittichii@ABQ71403.1|:0.0597959497,WP_264610244.1_alternative_oxidase_Sphingomonas_sp._R1:0.0994572774)97:0.0485606377,((WP_066586505.1_alternative_oxidase_Sphingomonas_pruni:0.0682930905,WP_224922743.1_alternative_oxidase_Sphingomonas_sp._R647:0.1022921236)100:0.0789872335,PXA91113.1_oxidase_Nostoc_sp._3335mG:0.0351812864)96:0.0404141149)84:0.0000024950,((WP_272020351.1_alternative_oxidase_Erythrobacter_sp.:0.0068079907,WP_230832946.1_alternative_oxidase_Qipengyuania_citrea:0.0018831124)100:0.0043985429,WP_131453619.1_alternative_oxidase_Aurantiacibacter_arachoides:0.0382431407)100:0.0247830205)91:0.0125099647,(WP_203112048.1_alternative_oxidase_Altererythrobacter_sp._C41:0.0477393629,((WP_187336381.1_alternative_oxidase_Novosphingopyxis_iocasae:0.0215700705,WP_222555466.1_alternative_oxidase_Qipengyuania_gaetbuli:0.0360168680)100:0.0177486320,WP_160727092.1_alternative_oxidase_Qipengyuania_vulgaris:0.0211728682)99:0.0401084760)86:0.0000021209)95:0.0151864714,((279238_Naromaticivorans@ABD26016.1|:0.0773150540,MBN9504873.1_alternative_oxidase_Altererythrobacter_sp.:0.0624335691)91:0.0000026366,WP_120107310.1_alternative_oxidase_Tsuneonella_suprasediminis:0.0221723360)95:0.0153051365)93:0.0151353010)93:0.0249997755,WP_106640627.1_alternative_oxidase_Allosphingosinicella_vermicomposti:0.0487375658)99:0.0714278196,WP_259554608.1_alternative_oxidase_Roseibacterium_beibuensis:0.0134518043)90:0.0315562138,RYE64451.1_oxidase_Oxalobacteraceae_bacterium:0.0204048694)89:0.0038914223,WP_242076324.1_alternative_oxidase_Brevundimonas_diminuta:0.0114242000)95:0.0475235705)99:0.0463129833,WP_160772914.1_alternative_oxidase_Alteraurantiacibacter_buctensis:0.1770341162)100:0.0467889626,WP_166201596.1_alternative_oxidase_Sphingomonas_sp._HDW15A:0.1152574425)99:0.0335392269,(OYW83581.1_MAG_oxidase_Asticcacaulis_sp._32-58-5:0.0566880907,WP_090648864.1_alternative_oxidase_Asticcacaulis_taihuensis:0.0465617423)100:0.1688150393)97:0.0436708644,645617_Hcaeni@RIA43925.1|:0.1614661602)94:0.0304104021,(1205680_Rmassiliensis@HE997181.1_4059|:0.1736098274,(WP_046765470.1_alternative_oxidase_Sphingobium_chungbukense:0.0373698053,WP_161391270.1_alternative_oxidase_Croceibacterium_xixiisoli:0.0989858315)100:0.0727810472)29:0.0280282857)97:0.0397095961,(((((552518_Elitoralis@KJV09818.1|:0.2606479628,(WP_162018580.1_alternative_oxidase_Undibacterium_crateris:0.0259410666,WP_212681659.1_alternative_oxidase_Undibacterium_rugosum:0.0876755292)100:0.1790068896)92:0.0609223727,WP_121454946.1_alternative_oxidase_Acidovorax_sp._106:0.1884694641)47:0.0359391131,(WP_064312707.1_alternative_oxidase_Sphingomonas_sp._TDK1:0.1586384917,((WP_010162652.1_alternative_oxidase_Sphingomonas_sp._PAMC_26617:0.0888785453,WP_230187986.1_alternative_oxidase_Sphingobium_sp._CECT_9361:0.0416198532)98:0.0180807591,WP_192099874.1_alternative_oxidase_Sphingomonas_sp._CFBP_13706:0.0246673625)98:0.0831477099)100:0.1127686639)53:0.0283531158,(MBL0930911.1_alternative_oxidase_Alphaproteobacteria_bacterium:0.0229374105,MCA0450502.1_alternative_oxidase_Pseudomonadota_bacterium:0.0319332150)100:0.1903780567)97:0.0656396364,(WP_244458757.1_alternative_oxidase_Roseomonas_sp._S08:0.0438035710,WP_230169262.1_alternative_oxidase_Roseomonas_sp._CECT_9278:0.0459276720)100:0.1493906123)15:0.0338208485)48:0.0254103146,(WP_269837919.1_alternative_oxidase_Paucibacter_sp._M5-1:0.2364194235,WP_156255521.1_alternative_oxidase_Sandarakinorhabdus_oryzae:0.3452419907)95:0.1197403920)95:0.0401866151,WP_127744937.1_alternative_oxidase_Sphingomonas_crocodyli:0.5699990542)99:0.0456878068,(((((1550728_Bfulva@ASR52445.1|:0.2414471108,41276_Bvesicularis@ASE41050.1|:0.0384020444)97:0.0176631081,(MBU4196231.1_alternative_oxidase_Alphaproteobacteria_bacterium:0.0000025703,WP_230307576.1_alternative_oxidase_Brevundimonas_mediterranea:0.0067931483)100:0.0714496975)94:0.0215062866,PZU01451.1_MAG_oxidase_Brevundimonas_sp.:0.0507167637)97:0.0528691031,(((WP_152576485.1_alternative_oxidase_Polymorphobacter_fuscus:0.1229138120,WP_144236808.1_alternative_oxidase_Glacieibacterium_frigidum:0.0885671948)100:0.1027311966,(MBJ7484951.1_alternative_oxidase_Brevundimonas_sp.:0.0518477768,WP_122465242.1_alternative_oxidase_Brevundimonas_lutea:0.0447468775)97:0.0445301060)64:0.0242041731,(((WP_082572567.1_alternative_oxidase_Brevundimonas_sp._Root1423:0.0336541449,RZJ00223.1_MAG_oxidase_Brevundimonas_sp.:0.0573902565)100:0.0409918514,MBX9803027.1_alternative_oxidase_Caulobacteraceae_bacterium:0.1059333346)100:0.0487288474,WP_183213682.1_alternative_oxidase_Brevundimonas_variabilis:0.0689708102)86:0.0273875113)50:0.0000022662)66:0.0476546922,MBX9616465.1_alternative_oxidase_Caulobacteraceae_bacterium:0.0822451973)100:0.1570638465)100:0.2584703811,(WP_092701811.1_alternative_oxidase_Rhodanobacter_glycinis:0.0000028852,WP_008210304.1_alternative_oxidase_Rhodanobacter_sp._115:0.0137818219)100:0.3630342451)100:0.0954102399,((1236958_Sglossodoripedis@BAMS01000007.1_70|:0.3124951385,(1089439_Fhongkongensis@KB902239.1_66|:0.2775177282,1121948_Hbalneolensis@AUAC01000003.1_375|:0.2203968119)100:0.1208442243)96:0.1049187533,((394221_Mmaris@ABI66850.1|:0.1398934427,(MBO6848385.1_alternative_oxidase_Maricaulis_sp.:0.0111043370,MBO6797462.1_alternative_oxidase_Maricaulis_sp.:0.0168803128)100:0.1571556338)96:0.0468264011,((((1922226_Asp@LT703004.1_456|:0.1883969029,MCG8544961.1_alternative_oxidase_Alphaproteobacteria_bacterium:0.2029002630)100:0.1164382133,(((2494374_Tsp@AZL57893.1|:0.1741773710,(WP_136644908.1_alternative_oxidase_Tabrizicola_sp._YIM_78059:0.0056418431,WP_135447584.1_alternative_oxidase_Rhodobacter_sp._YIM_73028:0.0086757329)100:0.0965004419)100:0.0795264749,(MBI1263654.1_oxidase_Alphaproteobacteria_bacterium:0.0688565075,(WBQ11177.1_alternative_oxidase_Hyphomonadaceae_bacterium_ML37:0.0212291051,WBQ14272.1_alternative_oxidase_Hyphomonadaceae_bacterium_BL14:0.0291356425)100:0.0939199929)100:0.3184932967)99:0.0685704892,(((89524_Rcliftonensis@SEB06666.1|:0.2836236561,MCR9125726.1_alternative_oxidase_Paracoccaceae_bacterium:0.2078202504)93:0.0688066754,(((1470561_Baestuarii@SMX22111.1|:0.2608540867,(((1173584_Asediminilitoris@SEW08418.1|:0.2354305119,WP_159810260.1_alternative_oxidase_Litoreibacter_roseus:0.0943839718)100:0.0771689712,1391910_Pjejudonensis@SLN12751.1|:0.2427858193)92:0.0630205939,245187_Lfryxellensis@SEN04029.1|:0.1678791813)100:0.1015385964)90:0.0894316826,(WP_135433919.1_alternative_oxidase_Tabrizicola_sediminis:0.0000020979,WP_166404359.1_alternative_oxidase_Rhodobacter_calidifons:0.0199498003)100:0.1924231596)100:0.0934616477,1673631_Maquimaris@SMX38321.1|:0.2167893535)95:0.0901620641)94:0.0283495413,((((((((1666912_Rcalidilacus@KPP91805.1|:0.0288481204,MBN2760689.1_alternative_oxidase_Paracoccaceae_bacterium:0.0604080299)100:0.1248990061,TVS00133.1_oxidase_Paracoccaceae_bacterium:0.1749506455)100:0.1300244602,(1510460_Adonghaensis@SPH20866.1|:0.1480611758,(375451_Rdenitrificans@ABG32560.1|:0.0489684109,WP_013961323.1_MULTISPECIES_alternative_oxidase_Roseobacter:0.0198046857)100:0.1625470852)100:0.1071847082)100:0.0579776929,((WP_132542742.1_alternative_oxidase_Rhodovulum_euryhalinum:0.1239071567,WP_125406387.1_alternative_oxidase_Rhodovulum_robiginosum:0.1898191050)99:0.0226954577,WP_132460890.1_alternative_oxidase_Rhodovulum_marinum:0.0523370832)100:0.1651333021)100:0.0611022447,WP_025061824.1_alternative_oxidase_Sulfitobacter_guttiformis:0.2016908233)100:0.0282882434,WP_071972174.1_alternative_oxidase_Sulfitobacter_alexandrii:0.1658948320)100:0.0516819778,((MBL9050235.1_alternative_oxidase_Tabrizicola_sp.:0.0894702900,WP_149589396.1_alternative_oxidase_Rhodobacter_flagellatus:0.1327496492)100:0.1692406206,MBK8438034.1_alternative_oxidase_Rhodobacter_sp.:0.2853185901)100:0.0487820269)98:0.0342705627,WP_049642418.1_alternative_oxidase_Candidatus_Rhodobacter_lobularis:0.2676395278)88:0.0236819838)88:0.0669328067)100:0.1276289674)94:0.0354703326,(1123503_Wmaritima@KB908057.1_42|:0.3741771514,MBL4619495.1_alternative_oxidase_Marinicaulis_sp.:0.4261382032)99:0.1139612604)97:0.0802920514,(1458461_CPhaeomarinobacter@CDO58745.1|:0.3779621459,((2030814_Kbacterium@PCI64662.1|:0.2397613046,WP_262693244.1_alternative_oxidase_Kordiimonas_aquimaris:0.3402255920)97:0.0521096347,((1662421_Klipolytica@LRUB01000036.1_48|:0.0088925150,WP_068307670.1_alternative_oxidase_Kordiimonas_lacus:0.0675039619)100:0.1821792923,((MCR9073433.1_alternative_oxidase_Alphaproteobacteria_bacterium:0.1088203153,MCR9177807.1_alternative_oxidase_Alphaproteobacteria_bacterium:0.0966498316)96:0.0343884058,EDP62691.1_Alternative_oxidase_alpha_proteobacterium_BAL199:0.0989104324)100:0.2815216640)100:0.0808784497)97:0.0704488991)92:0.0307591007)99:0.0619527435)87:0.0348222991)99:0.0769648818)42:0.0342479703)79:0.0517556031)53:0.0426048674,((MCC0007632.1_alternative_oxidase_Hyphomicrobiaceae_bacterium:0.3150650607,MBL8692451.1_alternative_oxidase_Rhodospirillaceae_bacterium:0.4278639728)81:0.1245184235,TVQ52366.1_oxidase_Paracoccaceae_bacterium:0.4525110108)98:0.1191970783)65:0.0277336984)73:0.0437356831,PWB53915.1_oxidase_Anaerolineales_bacterium:0.5449437758)79:0.0456222853,(WP_019025104.1_MULTISPECIES_alternative_oxidase_unclassified_Thioalkalivibrio:0.1102829776,Thioalkalivibrio_versutus_WP_047250860.1:0.1195718037)100:0.4451876296)86:0.0408686204,(((1813033_Lsp@KYP11990.1|:0.3213344197,(1986670_Sbacterium@OUW80892.1|:0.3463397054,488538_CPuniceispirillum@ADE38420.1|:0.2970231430)100:0.1255929681)90:0.1811550171,((((MAW35140.1_oxidase_Gammaproteobacteria_bacterium:0.0267173552,MBT7523169.1_oxidase_Gammaproteobacteria_bacterium:0.0551844191)87:0.0256279619,MAL39123.1_oxidase_Thalassospira_sp.:0.0000021484)100:0.6445872495,(MBR39515.1_oxidase_Flavobacteriaceae_bacterium:0.4452300160,MBL6902051.1_alternative_oxidase_Luminiphilus_sp.:0.4044875621)98:0.1805811582)80:0.1261962094,(((((WP_084283644.1_alternative_oxidase_Polynucleobacter_kasalickyi:0.1241086269,WP_108647699.1_alternative_oxidase_Polynucleobacter_rarus:0.0767822529)77:0.0234712260,NDD01555.1_oxidase_Betaproteobacteria_bacterium:0.1060133481)77:0.0410423867,(WP_216173705.1_alternative_oxidase_Polynucleobacter_alcilacus:0.0360537425,(WP_087910005.1_alternative_oxidase_Polynucleobacter_hirudinilacicola:0.0227005972,WP_216139126.1_alternative_oxidase_Polynucleobacter_sp._MWH-Berg-3C6:0.0182029149)100:0.0748763142)100:0.2016525961)95:0.1372940511,WP_026039843.1_alternative_oxidase_Limnohabitans_sp._Rim28:0.1902306539)99:0.1716001831,WP_254598106.1_alternative_oxidase_Polynucleobacter_antarcticus:0.5397715494)75:0.0567100699)72:0.0431200807)100:0.2625552849,((((((357804_Pingrahamii@ABM05081.1|:0.3078424267,312309_Afischeri@AAW85073.1|:0.1808697955)72:0.1087121390,1120969_Amarinus@KE386907.1_73|:0.2755345609)100:0.7080215505,RZP01207.1_oxidase_Gammaproteobacteria_bacterium:0.7875769721)85:0.1122336699,GIQ99511.1_oxidase_Pelagibacteraceae_bacterium:0.4105507028)69:0.0451575413,((1802730_CYonathbacteria@OHA84938.1|:0.8205839792,((244581_CParacaedimonas@AIL13552.1|:0.0655047911,MBN9412516.1_alternative_oxidase_Candidatus_Paracaedimonas_acanthamoebae:0.1168623866)100:0.4656821664,OJW50242.1_oxidase_Alphaproteobacteria_bacterium_41-28:0.5139523646)87:0.1197130550)27:0.0533052895,(447_Fbozemanae@KTC73218.1|:0.0908977913,(447_Fbozemanae@KTC73219.1|:0.1704778097,Legionella_cherrii_WP_028382078.1:0.0000029533)99:0.0769815540)100:0.4484362678)99:0.1924812162)24:0.0647900732,(((1321371_Hundulata@ETZ05017.1|:1.8054228828,((86106_eof@AIF81068.1|:0.0363413313,86105_CJidaibacter@KIE05663.1|:0.0183402960)100:0.2478843767,AZL15577.1_oxidase_Rickettsiales_endosymbiont_of_Stachyamoeba_lipophora:0.1097767053)100:0.1937281595)97:0.0753190633,RTL43882.1_oxidase_Burkholderiales_bacterium:1.1494734362)97:0.1477199239,(MAE37238.1_oxidase_Pelagibacteraceae_bacterium:0.0380095195,GIR05194.1_MAG_oxidase_Pelagibacterales_bacterium:0.2796638666)100:0.4104268971)27:0.0138154841)68:0.0556477187)87:0.0536813446)93:0.0869062307,(PIZ33744.1_oxidase_Alphaproteobacteria_bacterium_CG_4_10_14_0_8_um_filter_37_21:0.1169874914,HCU06491.1_oxidase_Holosporales_bacterium:0.1534343904)100:0.3456488372)99:0.1595766358,((280699_Cmerolae@BAM79973.1|:0.3407667717,(130081_Gsulphuraria@EME28887.1|:0.1727048463,130081_Gsulphuraria@EME30419.1|:0.1894220785)100:0.1172611722)100:0.2258661116,(((69332_Cbraunii@GBG77713.1|:0.0394262955,69332_Cbraunii@GBG85453.1|:0.0947652220)98:0.0108802254,69332_Cbraunii@GBG77715.1|:0.0870513526)100:0.3605380433,(105231_Knitens@GAQ80733.1|:0.3761207469,((3197_Mpolymorpha@PTQ44922.1|:0.8607297507,(88036_Smoellendorffii@EFJ17087.1|:0.0043717764,88036_Smoellendorffii@EFJ12893.1|:0.0093064905)100:0.2423151641)97:0.1336933379,(((((((((((((((((3885_Pvulgaris@ESW31101.1|:0.1442899063,74649_Rchinensis@PRQ36944.1|:0.1396459793)99:0.1241360885,29730_Graimondii@KJB77533.1|:0.1211238087)97:0.0180212230,4432_Nnucifera@XP_010274096.1|:0.0760465262)98:0.0729769628,(((((13333_Atrichopoda@ERN14619.1|:0.1761458438,(29760_Vvinifera@CBI32961.3|:0.0293523251,71139_Egrandis@KCW56989.1|:0.0788319067)88:0.0074201392)78:0.0074376905,(49390_Ccanephora@CDO97449.1|:0.0922800537,3562_Soleracea@KNA12403.1|:0.0953065613)78:0.0187491137)82:0.0213412762,((59895_Ccardunculus@KVH93432.1|:0.1108894712,((29730_Graimondii@KJB32047.1|:0.0000000000,29730_Graimondii@KJB32048.1|:0.0000000000):0.0000021152,29730_Graimondii@KJB32049.1|:0.0000026494)100:0.0723042682)87:0.0175034292,(29730_Graimondii@KJB32050.1|:0.0000029704,29730_Graimondii@KJB32051.1|:0.0000026772)100:0.0303082095)86:0.0270177117)80:0.0072669109,((3885_Pvulgaris@ESW31100.1|:0.0885770910,79200_Dcarota@KZM90776.1|:0.0331506874)95:0.0235454768,337451_Cmicranthum@RWR92414.1|:0.0564461962)67:0.0000023826)68:0.0072334672,74649_Rchinensis@PRQ36943.1|:0.0281641835)65:0.0063686790)67:0.0000025392,((((79200_Dcarota@KZM81597.1|:0.1693302221,XP_008223979.2_PREDICTED_ubiquinol_oxidase_mitochondrial-like_Prunus_mume:0.0931427456)8:0.0055703506,(49451_Nattenuata@OIT03592.1|:0.1228134201,(1590841_Achinensis@PSS02810.1|:0.0000024458,1590841_Achinensis@PSS29214.1|:0.0228066538)100:0.0620005280)8:0.0123716611)67:0.0139034830,4155_Eguttata@EYU39143.1|:0.0510065311)88:0.0000028180,ACI28874.1_mitochondrial_alternative_oxidase_2_partial_Vitis_vinifera:0.0401796842)97:0.0221207969)70:0.0140078711,85681_Cclementina@ESR37089.1|:0.0443926177)97:0.0173668509,(3659_Csativus@KGN53712.1|:0.1802123096,(1590841_Achinensis@PSS26208.1|:0.0330488648,3469_Psomniferum@RZC87733.1|:0.1122007273)36:0.0085330375)35:0.0133667272)29:0.0036388561,3775_Cfollicularis@GAV65365.1|:0.1234058233)79:0.0221127919,3702_Athaliana@AED97855.1|:0.1484893826)100:0.1055615456,(39947_Osativa@BAF09753.1|:0.0883392575,(39947_Osativa@BAF15673.1|:0.3042471957,39947_Osativa@BAF15672.1|:0.0560261790)97:0.0414735405)100:0.0628185795)97:0.0902646007,(29760_Vvinifera@CBI37475.3|:0.2573897466,3562_Soleracea@KNA15569.1|:0.0856764035)43:0.0217672328)78:0.0088494790,13333_Atrichopoda@ERN15639.1|:0.0860999996)90:0.0277477723,((((((39947_Osativa@BAF08590.2|:0.0202571367,XP_047064293.1_ubiquinol_oxidase_2_mitochondrial-like_Lolium_rigidum:0.1073847782)100:0.2579956088,(337451_Cmicranthum@RWR81073.1|:0.2793042672,(4432_Nnucifera@NP_001289783.1|:0.0981527199,4432_Nnucifera@XP_010278800.1|:0.0448021911)99:0.0227980355)74:0.0108339182)94:0.0096538978,(((71139_Egrandis@KCW72759.1|:0.0442040858,71139_Egrandis@KCW72763.1|:0.0386859030)100:0.0439943596,29730_Graimondii@KJB53202.1|:0.0382694641)95:0.0211020207,((3694_Ptrichocarpa@PNT08673.1|:0.0167173281,3694_Ptrichocarpa@PNT08675.1|:0.0358659856)100:0.0322419237,(((3775_Cfollicularis@GAV83135.1|:0.0516937467,(74649_Rchinensis@PRQ19145.1|:0.0000024884,74649_Rchinensis@PRQ19138.1|:0.0236178713)100:0.0626114989)50:0.0136678911,85681_Cclementina@ESR46044.1|:0.0386651916)52:0.0075622146,(3694_Ptrichocarpa@PNS99966.1|:0.0979603217,(3885_Pvulgaris@ESW30126.1|:0.0806865596,(3702_Athaliana@AEE76627.1|:0.0142358994,(3702_Athaliana@AEE77345.1|:0.0585293235,3702_Athaliana@AEE76626.1|:0.0386320906)100:0.0561842970)100:0.0221772169)100:0.0160463899)96:0.0216835675)98:0.0210114028)99:0.0156158561)88:0.0164428644)90:0.0193990040,((4155_Eguttata@EYU32314.1|:0.0457112210,79200_Dcarota@KZM84345.1|:0.0719789653)98:0.0142096644,(4432_Nnucifera@NP_001289782.1|:0.0402605284,(4432_Nnucifera@XP_010278798.1|:0.0706260249,4432_Nnucifera@XP_010278801.1|:0.1691797892)100:0.0284144226)99:0.0529111164)93:0.0080563396)80:0.0205393045,(49390_Ccanephora@CDP07159.1|:0.1098110131,337451_Cmicranthum@RWR86845.1|:0.0391287639)51:0.0168820539)63:0.0113636162,1590841_Achinensis@PSR91363.1|:0.0779098285)39:0.0000021475)59:0.0228379034,((((3469_Psomniferum@RZC64723.1|:0.0067853410,3469_Psomniferum@RZC43943.1|:0.0327780299)100:0.0921942979,59895_Ccardunculus@KVH91477.1|:0.0741311333)100:0.0342010464,(49451_Nattenuata@OIT37664.1|:0.0324952135,kytSOlyc_Solyc08g075540.2.1_Viridiplantae_Streptophyta:0.0751007781)99:0.0308015131)94:0.0116493282,(((((3702_Athaliana@AEE31467.1|:0.0000024125,3702_Athaliana@ANM58382.1|:0.0000025894)100:0.1953383891,29760_Vvinifera@CBI37473.3|:0.1119186790)85:0.0232134090,85681_Cclementina@ESR46046.1|:0.0962763651)83:0.0157182530,(3775_Cfollicularis@GAV69948.1|:0.0617239572,71139_Egrandis@KCW72765.1|:0.0742390488)99:0.0381503264)98:0.0352239522,((1590841_Achinensis@PSR91725.1|:0.0763435807,((59895_Ccardunculus@KVH91480.1|:0.2811347110,49390_Ccanephora@CDP07154.1|:0.0748687573)92:0.0477027235,4155_Eguttata@EYU29103.1|:0.0704229028)100:0.0714244897)100:0.0649052662,3694_Ptrichocarpa@PNT44806.1|:0.0861671492)62:0.0253096482)100:0.2142644970)95:0.0162483943)58:0.0063144273,49451_Nattenuata@OIT30836.1|:0.0619929393)98:0.0719617932,((88036_Smoellendorffii@EFJ35306.1|:0.0000022879,88036_Smoellendorffii@EFJ27318.1|:0.0000023457)100:0.1735713464,(88036_Smoellendorffii@EFJ14430.1|:0.0074517903,88036_Smoellendorffii@EFJ26025.1|:0.0064407042)100:0.0834036548)100:0.1183721429)95:0.0351822815,((3218_Ppatens@PNR59804.1|:0.3352722918,3197_Mpolymorpha@PTQ46991.1|:0.2850398768)74:0.0090463189,(88036_Smoellendorffii@EFJ18384.1|:0.0084974912,88036_Smoellendorffii@EFJ22108.1|:0.0190286897)100:0.7718989126)74:0.0313185733)93:0.0634450754)98:0.1787664282)99:0.0938240372)100:0.2092615288)100:0.1699689509)98:0.0606957513,(glauCYPTg_CAMPEP_0196657260_Glaucophyta:0.3249454174,(glauGLOEw_MMETSP0308_Transcript_23803-m.25228_Glaucocystophyta:0.2568486736,glauGLOEw_MMETSP1089_Transcript_16126-m.17102_Glaucocystophyta:0.1945773758)70:0.0497427982)100:0.3698436082)99:0.1676661200)30:0.0000025247)87:0.1684141427)100:0.4431775535,cilLITOp_CAMPEP_0170514592_Ciliata_Litostomatea:1.2137956318)99:0.1618681630,(946362_Srosetta@EGD72857.1|:0.2332019266,431895_Mbrevicollis@EDQ92214.1|:0.2162153656)100:0.3954023510)61:0.0224299807,strCAFca_CAMPEP_0196780868:0.6522183606)49:0.0133682836,(cilPROTa_MMETSP0216_Transcript_57804-m.45340_Ciliophora_Spirotrichea:0.8436976386,strCAFro_CAMPEP_0117709052:1.1840685155)54:0.1672337348)82:0.0695490482,(((((1299270_Wichthyophaga@EOR04096.1|:0.6724754339,764103_Mosmundae@GAA93500.1|:0.8748872027)88:0.0772812870,(((2282107_Pnoxium@PAV17270.1|:0.5468546150,((((214684_Cneoformans@AAW40803.1|:0.0069034324,funCRYPn_XP_012046575_Fungi_Basidiomycota:0.0000026760)100:0.1685373330,OCF42909.1_alternative_oxidase_mitochondrial_Kwoniella_heveanensis_CBS_569:0.1607050869)100:0.3312071639,(683840_Mlychnidis-dioicae@KDE03819.1|:0.5208868943,KAG8705920.1_hypothetical_protein_FRC08_001367_Ceratobasidium_sp._394:0.5077252223)84:0.0576575999)90:0.1127593095,1353952_Ccornea@KZT59555.1|:0.3564665526)75:0.0913562540)60:0.0349335391,((((KAH7921910.1_alternative_oxidase_Leucogyrophana_mollusca:0.1945374170,XP_007866923.1_alternative_oxidase_Gloeophyllum_trabeum_ATCC_11539:0.2432858429)68:0.0335638834,KAI9058370.1_alternative_oxidase_Trametes_sanguinea:0.2594951809)68:0.0245510938,((KAF9481183.1_alternative_oxidase_Pholiota_conissans:0.1975950974,(XP_007329785.1_AOX_alternative_oxidase_mitochondrial_Agaricus_bisporus_var._burnettii_JB137-S8:0.2312532702,funLACCb_XP_001876309_Fungi_Basidiomycota:0.1931939221)62:0.0311221379)33:0.0164517582,KAF8349322.1_mitochondrial_alternative_oxidase_Amanita_rubescens:0.3512679365)95:0.0789640635)41:0.0291455168,(KAI0248572.1_alternative_oxidase_Lactifluus_subvellereus:0.0940966816,(KAI0297637.1_AOX_alternative_oxidase_mitochondrial_precursor_Russula_brevipes:0.0924483752,KAH9989695.1_AOX_alternative_oxidase_mitochondrial_precursor_Russula_compacta:0.0800201030)100:0.0518081504)100:0.2049683796)83:0.0668482877)99:0.1013673877,XP_007405000.1_uncharacterized_protein_MELLADRAFT_74045_Melampsora_larici-populina_98AG31:0.4954515643)89:0.0664423761)100:0.2326644718,(CAF1128162.1_unnamed_protein_product_Adineta_steineri:0.0816550983,CAF2421673.1_unnamed_protein_product_Rotaria_sp._Silwood2:0.1939315647)100:0.4697033439)58:0.0173943009,(1198029_Nirregularis@OLL23626.1|:0.6143456139,((756982_Aoligospora@EGX48333.1|:0.2988339739,(((122368_Cbeticola@PIA96011.1|:0.1618282752,Acinetobacter_baumannii_WP_071227300.1:0.3344716842)100:0.1310150078,(((48703_Pcomata@VBB76762.1|:0.0766588780,funNEURc_EAA32850_Fungi_Ascomycota:0.1380153976)100:0.1922241941,funNEURc_EAA29895_Fungi_Ascomycota:0.3909832395)100:0.3215512631,(1328760_Xheveae@KZF24392.1|:0.2006527372,((510516_Aoryzae@BAE57509.1|:0.0775523482,funASPEf_XP_749637_Fungi_Ascomycota:0.0985953471)98:0.0379728375,510516_Aoryzae@BAE64585.1|:0.4476209627)98:0.0733340889)100:0.0816985326)98:0.0550277728)92:0.0606683524,332648_Bcinerea@ATZ50871.1|:0.3428101049)100:0.1056735289)100:0.0538915694,(39416_Tmelanosporum@CAZ83224.1|:0.3993832576,(Candida_albicans_P37005_KGQ97901.1:0.1835596528,funDEBAh_CAG85893_Fungi_Ascomycota:0.2881104577)100:0.8219519043)99:0.0472700559)100:0.1045435556)95:0.1696860374)69:0.0650365297,(crypPALPb_MMETSP0780_Transcript_47034-m.81367_Cryptophyta_basal:0.0353387158,crypPALPb_MMETSP0780_Transcript_47036-m.81373_Cryptophyta_basal:0.0353489741)100:0.6996062740)96:0.1320653759)86:0.0875868687,((TAO__Eutreptiella_gymnastica__Transcript_32440_MTOX:0.2214236195,TAO__Eutreptiella_gymnastica__Transcript_108707_MTOX:0.3282154102)100:0.4968623131,((((41875_Bprasinos@CCO19961.1|:0.4115042398,(70448_Otauri@CEF98899.1|:0.1226401250,grnOSTRm_MMETSP0929_Transcript_1824-m.4774_Chlorophyta_Mamiellophyceae:0.0843891802)100:0.2592796952)100:0.1950347762,grnNEPHp_MMETSP0034_Transcript_17419-m.40893_Chlorophyta_Nephroselmidophyceae:0.5541877224)96:0.1898220911,(((((3075_Aprotothecoides@KFM25896.1|:0.4034780491,554055_Mconductrix@PSC67633.1|:0.6255419305)56:0.1075646447,((((1291522_Hsp@KDD77171.1|:0.0000028456,grnHELIs_AYPS01000004_Chlorophyta_Trebouxiophyceae:0.0000020764)100:0.4825841501,grnPICCL_MMETSP1330_Transcript_10560-m.20564_Chlorophyta_Trebouxiophyceae:0.9820792103)48:0.0337111176,BDA43919.1_Alternative_oxidase_mitochondrial_Coccomyxa_sp._Obi:0.3511926456)56:0.0802842327,(KAA6417451.1_MAG_alternative_oxidase_Trebouxia_sp._A1-2:0.3884486467,AXB99490.1_mitochondrial_alternative_oxidase_Caulerpa_cylindracea:0.5398586452)71:0.1531118806)35:0.1070579050)43:0.0745708467,grnTETRs_MMETSP0817_Transcript_34096-m.62233_Chlorophyta_Chlorodendrophyceae:0.5894403100)42:0.0751025579,((145388_Mneglectum@KIY97586.1|:0.1067206080,145388_Mneglectum@KIY97587.1|:0.0906084292)100:0.4041868195,((3055_Creinhardtii@PNW85050.1|:0.3263932443,(33097_Gpectorale@KXZ56650.1|:0.0736684935,(3055_Creinhardtii@PNW78476.1|:0.1778559092,(3068_Vcarteri@EFJ43700.1|:0.1537698074,33097_Gpectorale@KXZ49990.1|:0.1360125701)100:0.0926113033)94:0.0594101747)87:0.0359742715)86:0.0785735714,47790_Tsocialis@PNH12106.1|:0.1502885307)98:0.1628583772)100:0.1403842976)84:0.0828475600,(grnCHLAl_MMETSP1391_Gene.44976-Transcript_26345_Chlorophyta_Chlorophyceae:0.3283506622,grnDUNAt_MMETSP1127_Gene.20982-Transcript_11921_Chlorophyta_Chlorophyceae:0.3138250084)100:0.1619263049)89:0.1373976363)78:0.0294368715,(grnPICCY_MMETSP0807_Transcript_6085-m.26752_Chlorophyta_prasinophyte_CL_VII:0.3117475780,(grnPRASc_MMETSP0941_Gene.22985-Transcript_8803_Chlorophyta_Prasinococcales:0.2406638804,grnPYRpa_CAMPEP_0191493274_Chlorophyta_Pyramimonadales:0.6486890444)99:0.1519732712)100:0.2085155355)87:0.0360873053)81:0.0893245422)59:0.0427277108,((((645134_Spunctatus@KNC96252.1|:0.5763029740,(KAJ3041136.1_hypothetical_protein_HDV00_009850_Rhizophlyctis_rosea:0.1058410005,KAJ3053570.1_hypothetical_protein_HK097_003947_Rhizophlyctis_rosea:0.1979493700)100:0.1710466369)66:0.0369890722,(645134_Spunctatus@KNC96832.1|:0.1139232956,KAI8999863.1_alternative_oxidase-domain-containing_protein_Gaertneriomyces_semiglobifer:0.3530183074)95:0.1313367724)44:0.0489984339,((((((329046_Rglobosum@ORY49763.1|:0.1695976285,((329046_Rglobosum@ORY49764.1|:0.0000025401,329046_Rglobosum@ORY49765.1|:0.0901680398)100:0.2535129537,KAJ3066157.1_hypothetical_protein_HDU98_010525_Podochytrium_sp._JEL0797:0.1991580681)98:0.0443411587)76:0.0525261103,KAI8618424.1_alternative_oxidase_Chytriomyces_sp._MP71:0.1269254267)76:0.0187913557,KAJ3238424.1_hypothetical_protein_HDU81_007905_Chytriomyces_hyalinus:0.1332632066)99:0.0503739605,(KAI9341158.1_aox_alternative_oxidase_Obelidium_mucronatum:0.1221928412,KAJ3024384.1_hypothetical_protein_HDU68_008220_Siphonaria_sp._JEL0065:0.0768707924)100:0.0782274867)100:0.1584145558,(KAJ3219074.1_hypothetical_protein_HDU67_002730_Chytridiaceae_sp._PML-2015:0.1174909986,KAJ3188058.1_inducible_alternative_oxidase_2_Irineochytrium_annulatum:0.2582290970)36:0.0362407075)100:0.1213426999,KAJ3412234.1_hypothetical_protein_HDV05_001045_Chytridiales_sp._JEL_0842:0.3320478725)100:0.0732500902)98:0.1431150478,XP_052967810.1_alternative_oxidase_1_Polychytrium_aggregatum:0.5283487158)100:0.1632026101)53:0.0431022694,(((423536_Pmarinus@EER10468.1|:0.1008677971,423536_Pmarinus@EEQ98881.1|:0.0000022223)100:1.8031074020,(((5949_Slemnae@CDW91678.1|:0.2119309403,5949_Slemnae@CDW79646.1|:0.4027263723)100:0.1958550210,(5949_Slemnae@CDW77282.1|:0.4006711126,5949_Slemnae@CDW73447.1|:1.1432606114)89:0.1802496939)80:0.0989642125,(5974_Hgrandinella@TNV76635.1|:0.5840671554,5974_Hgrandinella@TNV77066.1|:0.4707198214)100:0.2723041012)100:0.3983289244)85:0.0366903719,(((((((((((2483409_Nsp@RLN51187.1|:0.0000021723,(761204_Pparasitica@ETM99285.1|:0.0487319961,4779_Blactucae@TDH72692.1|:0.1002107374)100:0.0719242893)36:0.0115060337,(2483409_Nsp@RLN51720.1|:0.0181846526,2483409_Nsp@RLN51719.1|:0.0000022398)100:0.0391586126)36:0.0113862935,2483409_Nsp@RLN51189.1|:0.0000026721)78:0.0514156229,((2483409_Nsp@RLN92710.1|:0.0435071961,2483409_Nsp@RLN69855.1|:0.0059848856)100:0.0283359561,((761204_Pparasitica@ETM99283.1|:0.0000010000,strPHYpa_ETI30743_Stramenopila_Oomycetes:0.0077436904)100:0.0711336837,(4779_Blactucae@TDH72171.1|:0.2134075551,4779_Blactucae@TDH72691.1|:0.0773978857)100:0.1698788603)100:0.0865454240)100:0.0929965296)98:0.1444708497,strPYTHv_EPrPV00000021946_Stramenopila_Oomycetes:0.1501971339)100:0.1662893391,TMW64542.1_hypothetical_protein_Poli38472_011422_Pythium_oligandrum:0.1744234362)100:0.0628734835,(761204_Pparasitica@ETM99275.1|:1.3687492789,(2483409_Nsp@RLN47222.1|:0.0119740885,2483409_Nsp@RLN92708.1|:0.0156784207)100:0.0389192264)100:0.0781242197)64:0.0569076178,(((157072_Ainvadans@ETW05821.1|:0.1836974722,((695850_Sparasitica@KDO31061.1|:0.0076374902,((((74557_Tclavata@OQS00021.1|:0.1901463466,1202772_Ahypogyna@OQR82815.1|:0.6447639474)30:0.0000027605,strSAPRd_EQC27140_Stramenopila_Oomycetes:0.0176108328)32:0.0196643313,strSAPRd_EQC27148_Stramenopila_Oomycetes:0.0201894507)21:0.0000026029,1202772_Ahypogyna@OQR93516.1|:0.1397553711)23:0.0212883555)26:0.0000023560,(695850_Sparasitica@KDO31072.1|:0.0069890210,695850_Sparasitica@KDO31070.1|:0.0000026252)99:0.0294383097)100:0.2354569181)97:0.0375627368,157072_Ainvadans@ETW05820.1|:0.6653877567)97:0.2410304791,KAF1335865.1_Alternative_oxidase_partial_Globisporangium_splendens:0.1749216502)58:0.0303384341)95:0.0404204060,GLE03052.1_hypothetical_protein_PINS_up011931_Pythium_insidiosum:0.2996936890)95:0.0463019203,TMW64549.1_hypothetical_protein_Poli38472_011429_Pythium_oligandrum:0.2489009051)95:0.1151053692,(XP_021966962.1_alternative_oxidase_mitochondrial-like_Folsomia_candida:0.2565883230,XP_037036163.1_alternative_oxidase_mitochondrial-like_Bradysia_coprophila:0.2748061101)100:0.0981777931)95:0.3491035254)84:0.1415128748)80:0.0722732526,((((((423536_Pmarinus@EEQ98001.1|:0.3956841884,423536_Pmarinus@EER20415.1|:0.4438633989)100:0.2574762722,(((((1169540_Vbrassicaformis@CEM16742.1|:1.2171260213,1169540_Vbrassicaformis@CEL93314.1|:0.3269108740)97:0.1264545387,(apiGREGn_XP_011134194_Apicomplexa:0.1158115370,apiGREGn_XP_011134197_Apicomplexa:0.1730556514)100:0.7022901193)88:0.0520139411,(1169540_Vbrassicaformis@CEM10074.1|:0.3276971309,((apiCHROv_Cvel_21608.t1-p1_Apicomplexa:0.7807011418,(apiVORp_GG_comp9176_c0_seq1_6_Apicomplexa:0.3063638509,apiVORp_GG_comp9176_c0_seq2_6_Apicomplexa:0.0855275176)100:0.1915482182)88:0.0368796020,apiCHROv_Cvel_6529.t1-p1_Apicomplexa:0.2099623365)88:0.1507922838)93:0.1645087030)81:0.0893915853,apiGREGn_XP_011130587_Apicomplexa:0.9531026864)87:0.1155232423,(353152_Cparvum@EAK89022.1|:0.5802830511,apiCRYPm_CMU_000270-t26_1-p1_Apicomplexa:0.2686428261)100:0.5174115164)32:0.0110154620)42:0.1328688125,(((dinALEXt_MMETSP0382_Gene.118821-Transcript_57331_Dinophyta_Gonyaulacales:0.1713196238,(dinLINGp_CAMPEP_0189968394:0.0072015923,dinLINGp_CAMPEP_0190036232:0.0000026184)100:0.1193891283)100:0.1409235305,dinKARZ_MMETSP0201_Gene.47398-Transcript_41130_Dinophyta_Gymnodiniales:0.3182924488)100:0.2467822561,(((dinALEXt_MMETSP0384_Gene.235909-Transcript_144886_Dinophyta_Gonyaulacales:0.2776630570,(dinGYMNc_MMETSP0784_Gene.162253-Transcript_83801_Dinophyta_Gymnodiniales:0.3609071116,dinLINGp_CAMPEP_0190002390:0.1801620600)78:0.0533967511)84:0.0502722584,dinGYMNc_MMETSP0784_Gene.12920-Transcript_7670_Dinophyta_Gymnodiniales:0.3092370779)71:0.0662716562,dinCRYPZ_MMETSP0324_Transcript_81951-m.110169_Dinophyta_Gonyaulacales:0.3405409286)100:0.3877387193)76:0.0899938757)98:0.2055440830,((947166_Rvarieornatus@GAU99582.1|:0.5088863044,((rhiAMMOs_CAMPEP_0197026146_Rhizaria_Foraminifera:0.2176466260,rhiROSAL_MMETSP0190_Transcript_27859-m.16324_Rhizaria_Foraminifera:0.3150784478)100:0.4254949771,(rhiSORIT_MMETSP0191_Transcript_19486-m.16010_Rhizaria_Foraminifera:0.3112809942,rhiSORIT_MMETSP0191_Transcript_35903-m.29160_Rhizaria_Foraminifera:0.3521622308)100:0.1412241648)100:0.5031118250)88:0.0690975994,XP_033105834.1_alternative_oxidase_mitochondrial-like_isoform_X1_Anneissia_japonica:0.6301518387)54:0.0631456747)52:0.0272796380,((((287889_Tsp@RDD40748.1|:0.5045207251,((((((50429_Spistillata@PFX33215.1|:0.0346905295,46731_Pdamicornis@RMX54337.1|:0.0309320535)100:0.0644869660,XP_029196056.2_alternative_oxidase_mitochondrial-like_Acropora_millepora:0.1063629009)97:0.0213085566,XP_020617067.1_alternative_oxidase_mitochondrial-like_Orbicella_faveolata:0.0308866524)100:0.2792858201,((50429_Spistillata@PFX33262.1|:0.1973468330,46731_Pdamicornis@RMX54344.1|:0.0244526022)100:0.0838760653,XP_029196125.1_alternative_oxidase_mitochondrial-like_Acropora_millepora:0.0616523946)100:0.1516208326)89:0.0255572701,((1720309_Epallida@KXJ20815.1|:0.0764147605,XP_031567994.1_alternative_oxidase_mitochondrial-like_Actinia_tenebrosa:0.2158002329)97:0.0795799968,45351_Nvectensis@EDO43866.1|:0.0710172161)86:0.0477737269)86:0.1189793225,((XP_046847119.1_alternative_oxidase_mitochondrial-like_Xenia_sp._Carnegie-2017:0.1584799509,CAB3990130.1_alternative_oxidase_mitochondrial-like_partial_Paramuricea_clavata:0.0673761157)100:0.0526845845,XP_028408745.1_alternative_oxidase_mitochondrial-like_Dendronephthya_gigantea:0.0871192158)100:0.1830746085)100:0.1481658015)23:0.0560248413,((((7739_Bfloridae@EEN48164.1|:0.1692437330,Branchiostoma_belcheri_XP_019614441.1:0.0285905544)98:0.0212647934,CAH1241466.1_Hypp6366_Branchiostoma_lanceolatum:0.0507254496)100:0.2444874829,Amphimedon_queenslandica_XP_003385247.1:0.4777608221)90:0.1742586378,(XP_013379624.1_alternative_oxidase_mitochondrial_Lingula_anatina:0.2386362324,(XP_039255749.1_alternative_oxidase_mitochondrial-like_isoform_X1_Styela_clava:0.4450159286,strBICOS_MMETSP0115_Transcript_25649-m.65011_Stramenopila_Bicosoecida:0.7080359800)97:0.1010412492)91:0.0413112715)17:0.1014217110)81:0.0165052903,((((400727_Pcanaliculata@PVD37312.1|:0.3544193483,((((188477_Echlorotica@RUS68953.1|:0.0965485156,GFN94802.1_Alternative_oxidase_mitochondrial_Plakobranchus_ocellatus:0.1377110279)100:0.1111822805,XP_005099181.1_alternative_oxidase_mitochondrial_Aplysia_californica:0.0748708494)73:0.0074239105,(KAH9504788.1_hypothetical_protein_Btru_061961_Bulinus_truncatus:0.1455434943,KAI8767461.1_alternative_oxidase_Biomphalaria_glabrata:0.0380954682)100:0.0912665040)61:0.0327944780,CAG5136775.1_unnamed_protein_product_partial_Candidula_unifasciata:0.1383624386)100:0.1106755706)56:0.0348065997,((225164_Lgigantea@ESO94372.1|:0.1413271878,XP_050405691.1_uncharacterized_protein_LOC126821329_isoform_X1_Patella_vulgata:0.1594694767)100:0.0935228913,XP_041372142.1_alternative_oxidase_mitochondrial-like_Gigantopelta_aegis:0.2265556143)100:0.0344834668)59:0.0805147025,((((283909_Cteleta@ELU14203.1|:0.3516159763,(283909_Cteleta@ELT97860.1|:0.0000025397,283909_Cteleta@ELU11227.1|:0.0063145232)100:0.2682355152)99:0.0766791916,ADZ36698.1_alternative_oxidase_Urechis_unicinctus:0.2685690485)100:0.2410964128,KAI0207672.1_Alternative_oxidase_mitochondrial_Lamellibrachia_satsuma:0.4398755707)97:0.0305721804,(((6573_Myessoensis@OWF42636.1|:0.0626498778,XP_033733172.1_alternative_oxidase_mitochondrial-like_Pecten_maximus:0.0412897080)100:0.1094403761,(XP_022314634.1_alternative_oxidase_mitochondrial-like_isoform_X1_Crassostrea_virginica:0.0326614313,Crassostrea_gigas_NP_001292289.1:0.0297738365)100:0.1678721546)98:0.0805170900,XP_052104695.1_uncharacterized_protein_LOC127737805_Mytilus_californianus:0.1725000389)100:0.0910579680)97:0.0571263678)57:0.0391702501,((XP_052255424.1_uncharacterized_protein_LOC127861089_Dreissena_polymorpha:0.1524858638,XP_052807052.1_uncharacterized_protein_LOC128236206_Mya_arenaria:0.1365581234)100:0.1070757420,XP_045210465.1_alternative_oxidase_mitochondrial_Mercenaria_mercenaria:0.1906588517)99:0.0729213268)99:0.1088365226)93:0.0518749928,(Apostichopus_japonicus_PIK54339.1:0.3789384937,Strongylocentrotus_purpuratus_XP_011669099.1:0.4793373921)89:0.0833112523)86:0.1013413421)90:0.0481513832,((((((5932_Imultifiliis@EGR28897.1|:0.4535167513,5932_Imultifiliis@EGR28896.1|:0.0164283672)100:0.2328212396,cilTETRt_EAS05326_Ciliata_Oligohymenophorea:0.3682548296)90:0.0479810867,cilTETRt_EAS05325_Ciliata_Oligohymenophorea:0.2600352570)100:0.1605382159,(5888_Ptetraurelia@CAK86713.1|:0.1776176596,(5888_Ptetraurelia@CAK92412.1|:0.0000022981,5888_Ptetraurelia@CAK78737.1|:0.9060927974)100:0.1589506714)100:0.2058132480)75:0.1212726813,(cilPSEUp_KRX06133_Ciliata_Oligohymenophorea:0.3980894845,cilPSEUp_KRX09782_Ciliata_Oligohymenophorea:0.2385452694)100:0.2319958229)100:0.8129579747,6832_Tcalifornicus@TRY72673.1|:0.7642264097)42:0.0000025025)86:0.1355502372)64:0.0174436924)75:0.0997744534)16:0.0482209404,((((((((635003_Fcylindrus@OEU18172.1|:0.0677529873,strFRAGk_MMETSP0736_Transcript_17779-m.12676_Stramenopila_Bacillariophyta:0.0250090875)100:0.3165860166,strCYLIN_MMETSP0017_Transcript_42931-m.70592_Stramenopila_Bacillariophyta:0.2919985510)100:0.1845299288,556484_Ptricornutum@EEC42692.1|:0.2392892392)86:0.0432760636,(1519565_Fsolaris@GAX17388.1|:0.0104394195,1519565_Fsolaris@GAX14045.1|:0.0033132600)100:0.2084579260)86:0.0888555550,strEXTUs_MMETSP0696_Transcript_6533-m.9691_Stramenopila_Bacillariophyta:0.4626553712)85:0.0500165236,((635003_Fcylindrus@OEU08840.1|:0.6405522667,(((296543_Tpseudonana@EED88013.1|:0.0000028691,strTHAps_Thaps3a_25673_Stramenopila_Bacillariophyta_COS:0.0000010000)100:0.1080934828,296543_Tpseudonana@EED88139.1|:0.1200114168)100:0.0862208233,strODONa_MMETSP0015_Gene.50480-Transcript_24676_Stramenopila_Bacillariophyceae:0.2720407463)100:0.1273595734)78:0.1005105423,(GFH55511.1_hypothetical_protein_CTEN210_11987_Chaetoceros_tenuissimus:0.2877105058,strSTAUR_MMETSP1361_Transcript_28121-m.34129_Stramenopila_Bacillariophyta:0.2422909245)83:0.0817017758)81:0.0716065825)98:0.1743504574,(strAUREl_MMETSP0891_Transcript_3608-m.3895_Stramenopila_Pelagophyceae:0.1545466541,strCHRRH_MMETSP1166_Transcript_14370-m.34794_Stramenopila_Pelagophyceae:0.2406671934)100:0.2921956963)100:0.8538199884,(((((((KAJ3259716.1_hypothetical_protein_HK103_001977_Boothiomyces_macroporosus:0.0141326801,KAJ3273958.1_hypothetical_protein_HDV01_003628_partial_Terramyces_sp._JEL0728:0.0797624528)98:0.0352483965,(KAJ3318438.1_hypothetical_protein_HDV06_000468_partial_Boothiomyces_sp._JEL0866:0.0000010000,KAJ3318440.1_hypothetical_protein_HDV06_000470_Boothiomyces_sp._JEL0866:0.0066053191)100:0.0227417992)100:0.3435236840,((KAJ3302167.1_hypothetical_protein_HDV03_005273_Kappamyces_sp._JEL0829:0.3693574502,KAJ2997452.1_hypothetical_protein_HDV02_005493_Globomyces_sp._JEL0801:0.4470959222)89:0.0594217836,crypCHROO_MMETSP0047_Transcript_55326-m.91227_Cryptophyta_Pyrenomonadales:0.3211670034)65:0.0372088772)62:0.0265122831,crypRHODl_MMETSP0484_Gene.15034-Transcript_9716_Cryptophyta_Pyrenomonadales:0.2764758711)84:0.0486426042,(crypCRYPp_MMETSP0038_Transcript_46281-m.84972_Cryptophyta_Cryptomonadales:0.0830115604,crypCRYPp_MMETSP0038_Transcript_87772-m.161328_Cryptophyta_Cryptomonadales:0.1131447117)100:0.3669914145)73:0.0232980533,((XP_005840739.1_hypothetical_protein_GUITHDRAFT_100729_Guillardia_theta_CCMP2712:0.0000010000,crypGUIth_MMETSP0046_Gene.59341-Transcript_26135_Cryptophyta_Pyrenomonadales:0.0000022316)100:0.0826746619,crypGUIth_MMETSP0046_Gene.110601-Transcript_51210_Cryptophyta_Pyrenomonadales:0.0504843482)100:0.3398466061)89:0.0598171969,(((XP_005840885.1_hypothetical_protein_GUITHDRAFT_100154_Guillardia_theta_CCMP2712:0.0000010000,XP_005840886.1_hypothetical_protein_GUITHDRAFT_63923_Guillardia_theta_CCMP2712:0.0000010000)100:0.0089862701,XP_005840884.1_hypothetical_protein_GUITHDRAFT_63810_Guillardia_theta_CCMP2712:0.0461139274)100:0.2211328845,XP_005835960.1_hypothetical_protein_GUITHDRAFT_68249_Guillardia_theta_CCMP2712:0.1959705956)100:0.0303577629)97:0.1073982311)18:0.0619915709)100:0.6422407103)66:0.0760175453,(((TAO__Trypanosoma_congolense__TcIL3000_10_6090:0.0509964637,TAO__Trypanosoma_brucei__Tb927.10.7090:0.0923408050)100:0.1556123257,TAO__Trypanosoma_vivax__TvY486_1007470:0.2365459409)100:0.2053866798,TAO__Bodo_saltans__BSAL_44115:0.5405009616)67:0.0962525514)100:0.1111408565,TAO__Vickermania_ingenoplastis__Hmusing_000128400.1:0.3289073836)100:0.1718205748)100:0.0561006090)100:0.0326663210,TAO__Phytomonas_serpens__AIHY01000241.1:0.0000021616)99:0.0000026944,TAO__Phytomonas_serpens__AIHY01016001.1:0.0358561078)100:0.0192920939,TAO__Phytomonas_serpens__AIHY01011296.1:0.0342362240);
```
